# REC protein family expansion by the emergence of a new signaling pathway

**DOI:** 10.1101/2020.09.30.321588

**Authors:** Megan E. Garber, Vered Frank, Alexey E. Kazakov, Matthew R. Incha, Alberto A. Nava, Hanqiao Zhang, Jay D. Keasling, Lara Rajeev, Aindrila Mukhopadhyay

## Abstract

This report presents multi-genomes and experimental evidence that REC protein family expansion occurs when the emergence of new pathways give rise to functional discordance. Specificity between REC-domain containing response regulators with paired histidine kinases are under negative purifying selection, constrained by the presence of other bacterial two-component systems signaling cascades that share sequence and structural identity. Presuming that the two-component systems can evolve by neutral drift when these constraints are relaxed, how might the REC protein family expand when constraints remain intact? Using an unsupervised machine learning approach to observe the sequence landscape of REC domains across long phylogenetic distances, we find that within-gene-recombination, a subcategory of gene conversion, switched the effector domain, and consequently the regulatory context of a duplicated response regulator from transcriptional regulation by σ54 to σ70. We determined that the recombined response regulator diverged from its parent by positive episodic diversifying selection, giving rise to two new residues. Functional experiments of the parent of recombined response regulators in our model system, *Pseudomonas putida* KT2440, revealed that the parent and recombined response regulators sense and respond to carboxylic acids and that the two new residues in the recombined regulator form a new interaction interface and prevent crosstalk. Overall, our study finds genetic perturbations can create conditions of functional discordance, whereby the REC protein family can evolve by positive diversifying selection.

## Supplemental Data 2 for "REC protein family expansion by the emergence of a new signaling pathway": cite.bibtex

```
@article{Mirdita2022,
author= {Mirdita, Milot and Schütze, Konstantin and Moriwaki, Yoshitaka and Heo, Lim and Ovchinnikov, Sergey and Steinegger, Martin },
doi = {10.1038/s41592-022-01488-1},
journal = {Nature Methods},
title = {{ColabFold: Making Protein folding accessible to all}},
year = {2022},
comment = {ColabFold including MMseqs2 MSA server}
}
@article{Jumper2021,
author = {Jumper, John and Evans, Richard and Pritzel, Alexander and Green, Tim and Figurnov, Michael and Ronneberger, Olaf and Tunyasuvunakool, Kathryn and Bates, Russ and {{Z}}{'{i}}dek, Augustin and Potapenko, Anna and Bridgland, Alex and Meyer, Clemens and Kohl, Simon A. A. and Ballard, Andrew J. and Cowie, Andrew and Romera-Paredes, Bernardino and Nikolov, Stanislav and Jain, Rishub and Adler, Jonas and Back, Trevor and Petersen, Stig and Reiman, David and Clancy, Ellen and Zielinski, Michal and Steinegger, Martin and Pacholska, Michalina and Berghammer, Tamas and Bodenstein, Sebastian and Silver, David and Vinyals, Oriol and Senior, Andrew W. and Kavukcuoglu, Koray and Kohli, Pushmeet and Hassabis, Demis},
doi = {10.1038/s41586-021-03819-2},
journal = {Nature},
pmid = {34265844},
title = {{Highly accurate protein structure prediction with AlphaFold.}},
year = {2021},
comment = {AlphaFold2 + BFD Database}
}
@article{Mirdita2019,
author = {Mirdita, Milot and Steinegger, Martin and S{"{o}}ding, Johannes},
doi = {10.1093/bioinformatics/bty1057},
journal = {Bioinformatics},
number = {16},
pages = {2856--2858},
pmid = {30615063},
title = {{MMseqs2 desktop and local web server app for fast, interactive sequence searches}},
volume = {35},
year = {2019},
comment = {MMseqs2 search server}
}
@article{Mirdita2017,
author = {Mirdita, Milot and von den Driesch, Lars and Galiez, Clovis and Martin, Maria J. and S{"{o}}ding, Johannes and Steinegger, Martin},
doi = {10.1093/nar/gkw1081},
journal = {Nucleic Acids Res.},
number = {D1},
pages = {D170--D176},
pmid = {27899574},
title = {{Uniclust databases of clustered and deeply annotated protein sequences and alignments}},
volume = {45},
year = {2017},
comment = {Uniclust30/UniRef30 database},
}
@article{Mitchell2019,
author = {Mitchell, Alex L and Almeida, Alexandre and Beracochea, Martin and Boland, Miguel and Burgin, Josephine and Cochrane, Guy and Crusoe, Michael R and Kale, Varsha and Potter, Simon C and Richardson, Lorna J and Sakharova, Ekaterina and Scheremetjew, Maxim and Korobeynikov, Anton and Shlemov, Alex and Kunyavskaya, Olga and Lapidus, Alla and Finn, Robert D},
doi = {10.1093/nar/gkz1035},
journal = {Nucleic Acids Res.},
title = {{MGnify: the microbiome analysis resource in 2020}},
year = {2019},
comment = {MGnify database}
}
```
