## Supplemental Data 1 for "REC protein family expansion by the emergence of a new signaling pathway": log.txt

```
Analysis Description
--------------------
aBSREL (Adaptive branch-site random effects likelihood) uses an adaptive
random effects branch-site model framework to test whether each branch
has evolved under positive selection, using a procedure which infers an
optimal number of rate categories per branch.

- __Requirements__: in-frame codon alignment and a phylogenetic tree

- __Citation__: Less Is More: An Adaptive Branch-Site Random Effects Model for Efficient
Detection of Episodic Diversifying Selection (2015). Mol Biol Evol 32
(5): 1342-1353. v2.2 adds support for multiple-hit models. v2.3 adds
support for SRV

- __Written by__: Sergei L Kosakovsky Pond, Ben Murrell, Steven Weaver and Temple iGEM /
UCSD viral evolution group

- __Contact Information__: spond@temple.edu

- __Analysis Version__: 2.3


>code –> Universal

>Loaded a multiple sequence alignment with **28** sequences, **147** codons, and **1** partitions from `/home/datamonkey/datamonkey-js-server/production/app/absrel/output/631cd4c1fcc5751437bd1433`

>branches –> FG

>multiple-hits –> None

>srv –> No


### * Selected 2 branches for testing: `Node7, Node34`


### Obtaining branch lengths and nucleotide substitution biases under the nucleotide GTR model

>kill-zero-lengths –> Yes
* Log(L) = -8934.85, AIC-c = 17992.31 (61 estimated parameters)
* 1 partition. Total tree length by partition (subs/site)  9.737

### Fitting the baseline model with a single dN/dS class per branch, and no site-to-site variation. 
* Log(L) = -8394.90, AIC-c = 17037.07 (120 estimated parameters)
* Branch-level non-synonymous/synonymous rate ratio distribution has median  0.22, and 95% of the weight in  0.02 -  8.39

### Determining the optimal number of rate classes per branch using a step up procedure

|              Branch               |  Length  |  Rates   |     Max. dN/dS     |    Log(L)     |     AIC-c     |Best AIC-c so far|
|-----------------------------------|----------|----------|--------------------|---------------|---------------|-----------------|
|  GCF_000374005_1_B152_RS0109090   |1439.26...|    2     |    0.22 (50.01%)   |   -8391.91    |   17035.33    |    17035.33     |
|  GCF_000374005_1_B152_RS0109090   |1439.26...|    3     |   96.52 (10.84%)   |   -8391.77    |   17039.32    |    17035.33     |
|              Node23               |1439.16...|    2     |    0.60 (33.42%)   |   -8390.63    |   17037.04    |    17035.33     |
|   GCF_001870665_2_BG454_RS09765   |1439.13...|    2     |    0.56 (18.22%)   |   -8384.90    |   17025.57    |    17025.57     |
|   GCF_001870665_2_BG454_RS09765   |1439.13...|    3     |    0.62 ( 0.00%)   |   -8384.90    |   17029.83    |    17025.57     |
|              Node17               |1439.11...|    2     |    0.52 (15.43%)   |   -8382.89    |   17025.80    |    17025.57     |
|   GCF_000442315_1_RUTHE_RS05685   |1439.09...|    2     |    0.02 (20.69%)   |   -8385.58    |   17031.17    |    17025.57     |
|   GCF_000017565_1_PLAV_RS12070    |   3.49   |    2     |    0.11 (30.99%)   |   -8376.91    |   17013.85    |    17013.85     |
|   GCF_000017565_1_PLAV_RS12070    |   3.49   |    3     |    1.48 ( 7.27%)   |   -8376.88    |   17018.05    |    17013.85     |
|   GCF_002208825_2_CEP68_RS17635   |   2.57   |    2     |    0.10 (45.05%)   |   -8374.22    |   17012.73    |    17012.73     |
|   GCF_002208825_2_CEP68_RS17635   |   2.57   |    3     |    0.13 ( 0.00%)   |   -8374.23    |   17017.00    |    17012.73     |
|   GCF_000017565_1_PLAV_RS05525    |   0.74   |    2     |    1.02 (48.26%)   |   -8367.62    |   17003.79    |    17003.79     |
|   GCF_000017565_1_PLAV_RS05525    |   0.74   |    3     |    1.02 (25.01%)   |   -8367.62    |   17008.06    |    17003.79     |
|  GCF_000421265_1_K355_RS0119855   |   0.59   |    2     |    0.67 (37.21%)   |   -8363.70    |   17000.23    |    17000.23     |
|  GCF_000421265_1_K355_RS0119855   |   0.59   |    3     |   65.00 ( 0.74%)   |   -8363.70    |   17004.49    |    17000.23     |
|   GCF_000017565_1_PLAV_RS10335    |   0.57   |    2     |    0.91 (36.88%)   |   -8355.88    |   16988.85    |    16988.85     |
|   GCF_000017565_1_PLAV_RS10335    |   0.57   |    3     |    1.04 ( 0.00%)   |   -8355.88    |   16993.12    |    16988.85     |
|   GCF_002208825_2_CEP68_RS27755   |   0.55   |    2     |    0.76 (44.67%)   |   -8350.60    |   16982.56    |    16982.56     |
|   GCF_002208825_2_CEP68_RS27755   |   0.55   |    3     |    0.76 (40.20%)   |   -8350.60    |   16986.84    |    16982.56     |
|   GCF_000021325_1_GDIA_RS09815    |   0.54   |    2     |    1.93 (30.47%)   |   -8348.04    |   16981.73    |    16981.73     |
|   GCF_000021325_1_GDIA_RS09815    |   0.54   |    3     |    1.92 (30.50%)   |   -8348.04    |   16986.02    |    16981.73     |
|  GCF_000374005_1_B152_RS0108145   |   0.50   |    2     |    0.84 (32.84%)   |   -8341.69    |   16973.31    |    16973.31     |
|  GCF_000374005_1_B152_RS0108145   |   0.50   |    3     |    0.85 (32.34%)   |   -8341.69    |   16977.60    |    16973.31     |
|   GCF_001870665_2_BG454_RS16400   |   0.48   |    2     |    0.27 (43.50%)   |   -8340.98    |   16976.17    |    16973.31     |
|   GCF_000017565_1_PLAV_RS12075    |   0.48   |    2     |   >1000 (14.75%)   |   -8340.07    |   16974.36    |    16973.31     |
|   GCF_000017565_1_PLAV_RS11965    |   0.48   |    2     |    0.23 (44.52%)   |   -8341.12    |   16976.47    |    16973.31     |
|   GCF_900168195_1_B5Y19_RS10665   |   0.46   |    2     |    0.59 (23.18%)   |   -8334.74    |   16963.71    |    16963.71     |
|   GCF_900168195_1_B5Y19_RS10665   |   0.46   |    3     |    0.60 ( 0.46%)   |   -8334.74    |   16968.00    |    16963.71     |
|  GCF_000385335_1_A3OQ_RS0103935   |   0.37   |    2     |    1.75 (26.86%)   |   -8325.09    |   16948.69    |    16948.69     |
|  GCF_000385335_1_A3OQ_RS0103935   |   0.37   |    3     |    1.76 (26.82%)   |   -8325.09    |   16952.99    |    16948.69     |
|   GCF_001687365_1_ADU59_RS12685   |   0.36   |    2     |    2.30 (22.98%)   |   -8320.28    |   16943.38    |    16943.38     |
|   GCF_001687365_1_ADU59_RS12685   |   0.36   |    3     |    2.34 (22.62%)   |   -8320.28    |   16947.68    |    16943.38     |
|               Node6               |   0.35   |    2     |  110.46 (27.10%)   |   -8312.82    |   16932.75    |    16932.75     |
|               Node6               |   0.35   |    3     |   81.11 (24.53%)   |   -8312.63    |   16936.69    |    16932.75     |
|   GCF_000017565_1_PLAV_RS11955    |   0.30   |    2     |    0.61 (16.38%)   |   -8310.27    |   16931.96    |    16931.96     |
|   GCF_000017565_1_PLAV_RS11955    |   0.30   |    3     |    0.61 (16.05%)   |   -8310.27    |   16936.27    |    16931.96     |
|   GCF_001687365_1_ADU59_RS05750   |   0.28   |    2     |    2.93 (64.57%)   |   -8309.13    |   16934.00    |    16931.96     |
|   GCF_001687365_1_ADU59_RS19520   |   0.27   |    2     |    2.00 ( 6.85%)   |   -8309.79    |   16935.31    |    16931.96     |
|   GCF_900168195_1_B5Y19_RS10675   |   0.26   |    2     |    1.71 (32.66%)   |   -8306.94    |   16929.61    |    16929.61     |
|   GCF_900168195_1_B5Y19_RS10675   |   0.26   |    3     |    1.73 (32.40%)   |   -8306.94    |   16933.93    |    16929.61     |
|   GCF_900168195_1_B5Y19_RS10715   |   0.24   |    2     |    0.67 (55.11%)   |   -8306.47    |   16932.98    |    16929.61     |
|  GCF_000423645_1_G568_RS0108480   |   0.24   |    2     |    0.60 (22.23%)   |   -8305.05    |   16930.15    |    16929.61     |
|   GCF_900110775_1_BSF79_RS18365   |   0.22   |    2     |    1.13 (23.08%)   |   -8304.95    |   16929.95    |    16929.61     |
|              Node30               |   0.20   |    2     |    7.35 (17.13%)   |   -8299.21    |   16918.47    |    16918.47     |
|              Node30               |   0.20   |    3     |    7.26 (17.10%)   |   -8299.21    |   16922.79    |    16918.47     |
|              Node35               |   0.20   |    2     |    2.55 (26.72%)   |   -8294.51    |   16913.39    |    16913.39     |
|              Node35               |   0.20   |    3     |    2.54 (26.78%)   |   -8294.51    |   16917.71    |    16913.39     |
|  GCF_000423645_1_G568_RS0115095   |   0.20   |    2     |    1.12 (12.43%)   |   -8293.78    |   16916.25    |    16913.39     |
|   GCF_000169415_1_SSE37_RS16260   |   0.19   |    2     |    0.85 (13.59%)   |   -8291.13    |   16910.95    |    16910.95     |
|   GCF_000169415_1_SSE37_RS16260   |   0.19   |    3     |   65.00 ( 0.27%)   |   -8291.12    |   16915.27    |    16910.95     |
|   GCF_900110775_1_BSF79_RS15930   |   0.19   |    2     |    0.30 ( 0.00%)   |   -8291.12    |   16915.27    |    16910.95     |
|              Node52               |   0.17   |    2     |   >1000 (14.06%)   |   -8285.38    |   16903.79    |    16903.79     |
|              Node52               |   0.17   |    3     |   >1000 (13.96%)   |   -8285.38    |   16908.12    |    16903.79     |
|              Node27               |   0.17   |    2     |   73.68 (18.32%)   |   -8282.42    |   16902.20    |    16902.20     |
|              Node27               |   0.17   |    3     |   >1000 (14.75%)   |   -8281.71    |   16905.12    |    16902.20     |
|              Node49               |   0.16   |    2     |    4.02 (14.70%)   |   -8280.15    |   16901.99    |    16901.99     |
|              Node49               |   0.16   |    3     |    4.04 (14.69%)   |   -8280.15    |   16906.34    |    16901.99     |
|               Node7               |   0.16   |    2     |   >1000 (17.89%)   |   -8268.17    |   16882.38    |    16882.38     |
|               Node7               |   0.16   |    3     |   >1000 (17.79%)   |   -8268.17    |   16886.73    |    16882.38     |
|              Node20               |   0.13   |    2     |  898.57 (100.00%)  |   -8268.17    |   16886.73    |    16882.38     |
|   GCF_000169415_1_SSE37_RS08100   |   0.12   |    2     |  381.09 ( 9.70%)   |   -8257.03    |   16864.44    |    16864.44     |
|   GCF_000169415_1_SSE37_RS08100   |   0.12   |    3     |   >1000 ( 9.72%)   |   -8257.03    |   16868.79    |    16864.44     |
|               Node2               |   0.11   |    2     |    0.09 (47.69%)   |   -8256.89    |   16868.51    |    16864.44     |
|              Node12               |   0.08   |    2     |    0.27 ( 2.00%)   |   -8267.88    |   16890.49    |    16864.44     |
|              Node46               |   0.08   |    2     |    2.42 (12.17%)   |   -8255.64    |   16866.01    |    16864.44     |
|              Node26               |   0.06   |    2     |    0.27 (10.46%)   |   -8256.40    |   16867.54    |    16864.44     |
|              Node38               |   0.05   |    2     |   >1000 ( 4.80%)   |   -8252.91    |   16860.55    |    16860.55     |
|              Node38               |   0.05   |    3     |   >1000 ( 4.96%)   |   -8252.90    |   16864.89    |    16860.55     |
|              Node48               |   0.05   |    2     |    0.25 ( 2.00%)   |   -8258.99    |   16877.07    |    16860.55     |
|              Node34               |   0.05   |    2     |   49.58 ( 6.30%)   |   -8251.58    |   16862.26    |    16860.55     |
|               Node8               |   0.05   |    2     |   >1000 (47.37%)   |   -8251.64    |   16862.38    |    16860.55     |
|              Node15               |   0.04   |    2     |    0.27 (10.49%)   |   -8253.16    |   16865.41    |    16860.55     |
|              Node36               |   0.04   |    2     |   0.56 (100.00%)   |   -8252.70    |   16864.49    |    16860.55     |
|               Node9               |   0.04   |    2     |   0.83 (100.00%)   |   -8252.86    |   16864.80    |    16860.55     |
|              Node44               |   0.03   |    2     |   0.39 (100.00%)   |   -8252.59    |   16864.28    |    16860.55     |
|              Node37               |   0.02   |    2     |  11.35 (100.00%)   |   -8252.84    |   16864.78    |    16860.55     |
|              Node16               |   0.02   |    2     |    0.27 (10.48%)   |   -8254.05    |   16867.19    |    16860.55     |
|              Node13               |   0.00   |    2     |    0.27 ( 2.00%)   |   -8252.91    |   16864.90    |    16860.55     |

### Rate class analyses summary
*  25 branches with **2** rate classes
*  28 branches with **1** rate classes

### Improving parameter estimates of the adaptive rate class model
* Log(L) = -8203.62, AIC-c = 16761.98 (170 estimated parameters)

### Testing selected branches for selection

|              Branch               |  Rates   |     Max. dN/dS     |      Test LRT      |Uncorrected p-value |
|-----------------------------------|----------|--------------------|--------------------|--------------------|
|  GCF_000374005_1_B152_RS0109090   |     2    |    0.38 (17.12%)   |    Not selected    |    for testing     |
|              Node23               |     1    |   0.00 (100.00%)   |    Not selected    |    for testing     |
|   GCF_001870665_2_BG454_RS09765   |     2    |    0.58 (19.13%)   |    Not selected    |    for testing     |
|              Node17               |     1    |   0.00 (100.00%)   |    Not selected    |    for testing     |
|   GCF_000442315_1_RUTHE_RS05685   |     1    |   0.00 (100.00%)   |    Not selected    |    for testing     |
|   GCF_000017565_1_PLAV_RS12070    |     2    |    0.61 (26.34%)   |    Not selected    |    for testing     |
|   GCF_002208825_2_CEP68_RS17635   |     2    |    0.05 (51.85%)   |    Not selected    |    for testing     |
|   GCF_000017565_1_PLAV_RS05525    |     2    |    1.30 (45.61%)   |    Not selected    |    for testing     |
|  GCF_000421265_1_K355_RS0119855   |     2    |    0.83 (34.11%)   |    Not selected    |    for testing     |
|   GCF_000017565_1_PLAV_RS10335    |     2    |    0.76 (38.76%)   |    Not selected    |    for testing     |
|   GCF_002208825_2_CEP68_RS27755   |     2    |    0.87 (54.93%)   |    Not selected    |    for testing     |
|   GCF_000021325_1_GDIA_RS09815    |     2    |    0.76 (57.25%)   |    Not selected    |    for testing     |
|  GCF_000374005_1_B152_RS0108145   |     2    |    0.69 (33.59%)   |    Not selected    |    for testing     |
|   GCF_001870665_2_BG454_RS16400   |     1    |   0.06 (100.00%)   |    Not selected    |    for testing     |
|   GCF_000017565_1_PLAV_RS12075    |     1    |   0.43 (100.00%)   |    Not selected    |    for testing     |
|   GCF_000017565_1_PLAV_RS11965    |     1    |   0.04 (100.00%)   |    Not selected    |    for testing     |
|   GCF_900168195_1_B5Y19_RS10665   |     2    |    0.27 (22.73%)   |    Not selected    |    for testing     |
|  GCF_000385335_1_A3OQ_RS0103935   |     2    |    1.30 (27.70%)   |    Not selected    |    for testing     |
|   GCF_001687365_1_ADU59_RS12685   |     2    |    1.28 (30.65%)   |    Not selected    |    for testing     |
|               Node6               |     2    |   99.08 (29.08%)   |    Not selected    |    for testing     |
|   GCF_000017565_1_PLAV_RS11955    |     2    |    0.71 (16.79%)   |    Not selected    |    for testing     |
|   GCF_001687365_1_ADU59_RS05750   |     1    |   0.42 (100.00%)   |    Not selected    |    for testing     |
|   GCF_001687365_1_ADU59_RS19520   |     1    |   0.18 (100.00%)   |    Not selected    |    for testing     |
|   GCF_900168195_1_B5Y19_RS10675   |     2    |    3.08 (37.29%)   |    Not selected    |    for testing     |
|   GCF_900168195_1_B5Y19_RS10715   |     1    |   0.14 (100.00%)   |    Not selected    |    for testing     |
|  GCF_000423645_1_G568_RS0108480   |     1    |   0.07 (100.00%)   |    Not selected    |    for testing     |
|   GCF_900110775_1_BSF79_RS18365   |     1    |   0.07 (100.00%)   |    Not selected    |    for testing     |
|              Node30               |     2    |   23.53 (25.50%)   |    Not selected    |    for testing     |
|              Node35               |     2    |    3.12 (25.29%)   |    Not selected    |    for testing     |
|  GCF_000423645_1_G568_RS0115095   |     1    |   0.06 (100.00%)   |    Not selected    |    for testing     |
|   GCF_000169415_1_SSE37_RS16260   |     2    |    1.77 ( 5.87%)   |    Not selected    |    for testing     |
|   GCF_900110775_1_BSF79_RS15930   |     1    |   0.00 (100.00%)   |    Not selected    |    for testing     |
|              Node52               |     2    |   >1000 (13.76%)   |    Not selected    |    for testing     |
|              Node27               |     2    |   >1000 (23.43%)   |    Not selected    |    for testing     |
|              Node49               |     2    |    2.90 (16.79%)   |    Not selected    |    for testing     |
```
