## Supplemental Data 1 for "REC protein family expansion by the emergence of a new signaling pathway": result.json

```
{
  "analysis": {
    "authors": "Sergei L Kosakovsky Pond, Ben Murrell, Steven Weaver and Temple iGEM / UCSD viral evolution group",
    "citation": "Less Is More: An Adaptive Branch-Site Random Effects Model for Efficient Detection of Episodic Diversifying Selection (2015). Mol Biol Evol 32 (5): 1342-1353. v2.2 adds support for multiple-hit models. v2.3 adds support for SRV",
    "contact": "spond@temple.edu",
    "info": "aBSREL (Adaptive branch-site random effects likelihood)\n                            uses an adaptive random effects branch-site model framework\n                            to test whether each branch has evolved under positive selection,\n                            using a procedure which infers an optimal number of rate categories per branch.",
    "requirements": "in-frame codon alignment and a phylogenetic tree",
    "version": "2.3"
  },
  "branch attributes": {
    "0": {
      "GCF_000017565_1_PLAV_RS05525": {
        "Baseline MG94xREV": 0.7437535257232749,
        "Baseline MG94xREV omega ratio": 0.2019359227517182,
        "Corrected P-value": null,
        "Full adaptive model": 0.6819741519999745,
        "Full adaptive model (non-synonymous subs/site)": 0.4514673050419498,
        "Full adaptive model (synonymous subs/site)": 0.2305068469580248,
        "LRT": null,
        "Nucleotide GTR": 0.4336771942245313,
        "Rate Distributions": [
          [
            0,
            0.543936713692577
          ],
          [
            1.304353941021487,
            0.456063286307423
          ]
        ],
        "Rate classes": 2,
        "Uncorrected P-value": null,
        "original name": "GCF_000017565_1_PLAV_RS05525"
      },
      "GCF_000017565_1_PLAV_RS10335": {
        "Baseline MG94xREV": 0.5746958238839003,
        "Baseline MG94xREV omega ratio": 0.1510341461945367,
        "Corrected P-value": null,
        "Full adaptive model": 0.5790700277158526,
        "Full adaptive model (non-synonymous subs/site)": 0.2858347544139712,
        "Full adaptive model (synonymous subs/site)": 0.2932352733018816,
        "LRT": null,
        "Nucleotide GTR": 0.3034151890514086,
        "Rate Distributions": [
          [
            0,
            0.6123897960889987
          ],
          [
            0.7638036230881977,
            0.3876102039110013
          ]
        ],
        "Rate classes": 2,
        "Uncorrected P-value": null,
        "original name": "GCF_000017565_1_PLAV_RS10335"
      },
      "GCF_000017565_1_PLAV_RS11955": {
        "Baseline MG94xREV": 0.302912155421508,
        "Baseline MG94xREV omega ratio": 0.06076635983320726,
        "Corrected P-value": null,
        "Full adaptive model": 0.252070317034006,
        "Full adaptive model (non-synonymous subs/site)": 0.07110570522872041,
        "Full adaptive model (synonymous subs/site)": 0.1809646118052856,
        "LRT": null,
        "Nucleotide GTR": 0.1837616346681234,
        "Rate Distributions": [
          [
            0,
            0.832073599117568
          ],
          [
            0.7106731463523949,
            0.167926400882432
          ]
        ],
        "Rate classes": 2,
        "Uncorrected P-value": null,
        "original name": "GCF_000017565_1_PLAV_RS11955"
      },
      "GCF_000017565_1_PLAV_RS11965": {
        "Baseline MG94xREV": 0.4815492373938986,
        "Baseline MG94xREV omega ratio": 0.08551353478170241,
        "Corrected P-value": null,
        "Full adaptive model": 0.8350051679161372,
        "Full adaptive model (non-synonymous subs/site)": 0.09389765118790228,
        "Full adaptive model (synonymous subs/site)": 0.7411075167282353,
        "LRT": null,
        "Nucleotide GTR": 0.263463926979811,
        "Rate Distributions": [
          [
            0.03848146552697961,
            1
          ]
        ],
        "Rate classes": 1,
        "Uncorrected P-value": null,
        "original name": "GCF_000017565_1_PLAV_RS11965"
      },
      "GCF_000017565_1_PLAV_RS12070": {
        "Baseline MG94xREV": 3.488281375727555,
        "Baseline MG94xREV omega ratio": 0.01556238878807633,
        "Corrected P-value": null,
        "Full adaptive model": 1.907219432167619,
        "Full adaptive model (non-synonymous subs/site)": 0.6672784007106772,
        "Full adaptive model (synonymous subs/site)": 1.239941031456941,
        "LRT": null,
        "Nucleotide GTR": 0.3486507165174105,
        "Rate Distributions": [
          [
            0.002167187160799918,
            0.7365730029047848
          ],
          [
            0.6144146593121004,
            0.2634269970952152
          ]
        ],
        "Rate classes": 2,
        "Uncorrected P-value": null,
        "original name": "GCF_000017565_1_PLAV_RS12070"
      },
      "GCF_000017565_1_PLAV_RS12075": {
        "Baseline MG94xREV": 0.4821021973964408,
        "Baseline MG94xREV omega ratio": 0.3072717820388575,
        "Corrected P-value": null,
        "Full adaptive model": 0.4676121645538216,
        "Full adaptive model (non-synonymous subs/site)": 0.2752172296223098,
        "Full adaptive model (synonymous subs/site)": 0.1923949349315122,
        "LRT": null,
        "Nucleotide GTR": 0.4155879687025969,
        "Rate Distributions": [
          [
            0.4344702833897973,
            1
          ]
        ],
        "Rate classes": 1,
        "Uncorrected P-value": null,
        "original name": "GCF_000017565_1_PLAV_RS12075"
      },
      "GCF_000021325_1_GDIA_RS09815": {
        "Baseline MG94xREV": 0.5350880896508637,
        "Baseline MG94xREV omega ratio": 0.3824571692998679,
        "Corrected P-value": null,
        "Full adaptive model": 0.7033719928320723,
        "Full adaptive model (non-synonymous subs/site)": 0.4238715685353225,
        "Full adaptive model (synonymous subs/site)": 0.2795004242967497,
        "LRT": null,
        "Nucleotide GTR": 0.4343486376941151,
        "Rate Distributions": [
          [
            0.05814897613416346,
            0.4274784236476202
          ],
          [
            0.7611047720874864,
            0.5725215763523799
          ]
        ],
        "Rate classes": 2,
        "Uncorrected P-value": null,
        "original name": "GCF_000021325_1_GDIA_RS09815"
      },
      "GCF_000169415_1_SSE37_RS08100": {
        "Baseline MG94xREV": 0.118006100484437,
        "Baseline MG94xREV omega ratio": 0.2690143502809352,
        "Corrected P-value": null,
        "Full adaptive model": 59.96004426937844,
        "Full adaptive model (non-synonymous subs/site)": 59.84717956167896,
        "Full adaptive model (synonymous subs/site)": 0.1128647076994733,
        "LRT": null,
        "Nucleotide GTR": 0.1133149956651232,
        "Rate Distributions": [
          [
            0,
            0.8966096681729416
          ],
          [
            1557.699535943612,
            0.1033903318270584
          ]
        ],
        "Rate classes": 2,
        "Uncorrected P-value": null,
        "original name": "GCF_000169415_1_SSE37_RS08100"
      },
      "GCF_000169415_1_SSE37_RS16260": {
        "Baseline MG94xREV": 0.1912477563042002,
        "Baseline MG94xREV omega ratio": 0.08571134355584255,
        "Corrected P-value": null,
        "Full adaptive model": 0.285389318546927,
        "Full adaptive model (non-synonymous subs/site)": 0.08334927649345397,
        "Full adaptive model (synonymous subs/site)": 0.2020400420534729,
        "LRT": null,
        "Nucleotide GTR": 0.1302232223248029,
        "Rate Distributions": [
          [
            0.02260809642816496,
            0.9412924218024625
          ],
          [
            1.771776214509322,
            0.05870757819753747
          ]
        ],
        "Rate classes": 2,
        "Uncorrected P-value": null,
        "original name": "GCF_000169415_1_SSE37_RS16260"
      },
      "GCF_000374005_1_B152_RS0108145": {
        "Baseline MG94xREV": 0.4975907379028532,
        "Baseline MG94xREV omega ratio": 0.143003008245285,
        "Corrected P-value": null,
        "Full adaptive model": 0.5003090955444853,
        "Full adaptive model (non-synonymous subs/site)": 0.21716740405332,
        "Full adaptive model (synonymous subs/site)": 0.2831416914911654,
        "LRT": null,
        "Nucleotide GTR": 0.3538430654931611,
        "Rate Distributions": [
          [
            0,
            0.6640857099105942
          ],
          [
            0.6934903641226701,
            0.3359142900894058
          ]
        ],
        "Rate classes": 2,
        "Uncorrected P-value": null,
        "original name": "GCF_000374005_1_B152_RS0108145"
      },
      "GCF_000374005_1_B152_RS0109090": {
        "Baseline MG94xREV": 1439.263190395202,
        "Baseline MG94xREV omega ratio": 0.00004981062713370528,
        "Corrected P-value": null,
        "Full adaptive model": 1.710693153917542,
        "Full adaptive model (non-synonymous subs/site)": 0.3659915243148618,
        "Full adaptive model (synonymous subs/site)": 1.34470162960268,
        "LRT": null,
        "Nucleotide GTR": 0.4798257132475355,
        "Rate Distributions": [
          [
            0.02035203788036045,
            0.8287595406107915
          ],
          [
            0.3842453116050044,
            0.1712404593892085
          ]
        ],
        "Rate classes": 2,
        "Uncorrected P-value": null,
        "original name": "GCF_000374005_1_B152_RS0109090"
      },
      "GCF_000385335_1_A3OQ_RS0103935": {
        "Baseline MG94xREV": 0.3720836204161403,
        "Baseline MG94xREV omega ratio": 0.2160927094336339,
        "Corrected P-value": null,
        "Full adaptive model": 0.5644969922016395,
        "Full adaptive model (non-synonymous subs/site)": 0.3057590192808922,
        "Full adaptive model (synonymous subs/site)": 0.2587379729207471,
        "LRT": null,
        "Nucleotide GTR": 0.2958110113103895,
        "Rate Distributions": [
          [
            0,
            0.7229876186537745
          ],
          [
            1.29568078266458,
            0.2770123813462255
          ]
        ],
        "Rate classes": 2,
        "Uncorrected P-value": null,
        "original name": "GCF_000385335_1_A3OQ_RS0103935"
      },
      "GCF_000421265_1_K355_RS0119855": {
        "Baseline MG94xREV": 0.5871589814157279,
        "Baseline MG94xREV omega ratio": 0.1189431632007844,
        "Corrected P-value": null,
        "Full adaptive model": 0.5642209601881716,
        "Full adaptive model (non-synonymous subs/site)": 0.2725830920692542,
        "Full adaptive model (synonymous subs/site)": 0.2916378681189173,
        "LRT": null,
        "Nucleotide GTR": 0.286481659752381,
        "Rate Distributions": [
          [
            0,
            0.6588598791600649
          ],
          [
            0.8321474614127033,
            0.3411401208399351
          ]
        ],
        "Rate classes": 2,
        "Uncorrected P-value": null,
        "original name": "GCF_000421265_1_K355_RS0119855"
      },
      "GCF_000423645_1_G568_RS0108480": {
        "Baseline MG94xREV": 0.2403501208669846,
        "Baseline MG94xREV omega ratio": 0.09832019137588618,
        "Corrected P-value": null,
        "Full adaptive model": 0.2395450306225827,
        "Full adaptive model (non-synonymous subs/site)": 0.04718086926278469,
        "Full adaptive model (synonymous subs/site)": 0.1923641613597979,
        "LRT": null,
        "Nucleotide GTR": 0.1520718742144379,
        "Rate Distributions": [
          [
            0.0744937551940494,
            1
          ]
        ],
        "Rate classes": 1,
        "Uncorrected P-value": null,
        "original name": "GCF_000423645_1_G568_RS0108480"
      },
      "GCF_000423645_1_G568_RS0115095": {
        "Baseline MG94xREV": 0.2010260519503015,
        "Baseline MG94xREV omega ratio": 0.05539754499622054,
        "Corrected P-value": null,
        "Full adaptive model": 0.1753135821505553,
        "Full adaptive model (non-synonymous subs/site)": 0.02742978181649105,
        "Full adaptive model (synonymous subs/site)": 0.1478838003340643,
        "LRT": null,
        "Nucleotide GTR": 0.1015364867144261,
        "Rate Distributions": [
          [
            0.05633520036905288,
            1
          ]
        ],
        "Rate classes": 1,
        "Uncorrected P-value": null,
        "original name": "GCF_000423645_1_G568_RS0115095"
      },
      "GCF_000442315_1_RUTHE_RS05685": {
        "Baseline MG94xREV": 1439.089734122927,
        "Baseline MG94xREV omega ratio": 0.000008128305979981358,
        "Corrected P-value": null,
        "Full adaptive model": 931.2239300780501,
        "Full adaptive model (non-synonymous subs/site)": 0.02880335138604876,
        "Full adaptive model (synonymous subs/site)": 931.1951267266646,
        "LRT": null,
        "Nucleotide GTR": 0.1478040012951332,
        "Rate Distributions": [
          [
            0.00000939464601786271,
            1
          ]
        ],
        "Rate classes": 1,
        "Uncorrected P-value": null,
        "original name": "GCF_000442315_1_RUTHE_RS05685"
      },
      "GCF_001687365_1_ADU59_RS05750": {
        "Baseline MG94xREV": 0.2799910027510047,
        "Baseline MG94xREV omega ratio": 0.8348385258127554,
        "Corrected P-value": null,
        "Full adaptive model": 0.362576065526564,
        "Full adaptive model (non-synonymous subs/site)": 0.2103818014757571,
        "Full adaptive model (synonymous subs/site)": 0.1521942640508076,
        "LRT": null,
        "Nucleotide GTR": 0.3955329956024822,
        "Rate Distributions": [
          [
            0.4198440255530391,
            1
          ]
        ],
        "Rate classes": 1,
        "Uncorrected P-value": null,
        "original name": "GCF_001687365_1_ADU59_RS05750"
      },
      "GCF_001687365_1_ADU59_RS12685": {
        "Baseline MG94xREV": 0.3554143658214613,
        "Baseline MG94xREV omega ratio": 0.1817492314951569,
        "Corrected P-value": null,
        "Full adaptive model": 0.3886424450590789,
        "Full adaptive model (non-synonymous subs/site)": 0.224084594162747,
        "Full adaptive model (synonymous subs/site)": 0.1645578508963324,
        "LRT": null,
        "Nucleotide GTR": 0.2513114769997086,
        "Rate Distributions": [
          [
            0.03235697031507914,
            0.6935121746041581
          ],
          [
            1.276238079901011,
            0.3064878253958419
          ]
        ],
        "Rate classes": 2,
        "Uncorrected P-value": null,
        "original name": "GCF_001687365_1_ADU59_RS12685"
      },
      "GCF_001687365_1_ADU59_RS19520": {
        "Baseline MG94xREV": 0.2741444499442992,
        "Baseline MG94xREV omega ratio": 0.2400532251055005,
        "Corrected P-value": null,
        "Full adaptive model": 0.2933945543338287,
        "Full adaptive model (non-synonymous subs/site)": 0.1084782068997046,
        "Full adaptive model (synonymous subs/site)": 0.1849163474341242,
        "LRT": null,
        "Nucleotide GTR": 0.1844797691130121,
        "Rate Distributions": [
          [
            0.1781743914801467,
            1
          ]
        ],
        "Rate classes": 1,
        "Uncorrected P-value": null,
        "original name": "GCF_001687365_1_ADU59_RS19520"
      },
      "GCF_001870665_2_BG454_RS09765": {
        "Baseline MG94xREV": 1439.128269630966,
        "Baseline MG94xREV omega ratio": 0.00001738856161043764,
        "Corrected P-value": null,
        "Full adaptive model": 0.690414161822843,
        "Full adaptive model (non-synonymous subs/site)": 0.1845770183469049,
        "Full adaptive model (synonymous subs/site)": 0.505837143475938,
        "LRT": null,
        "Nucleotide GTR": 0.2763473777073065,
        "Rate Distributions": [
          [
            0,
            0.8086848954888918
          ],
          [
            0.5792896154668407,
            0.1913151045111082
          ]
        ],
        "Rate classes": 2,
        "Uncorrected P-value": null,
        "original name": "GCF_001870665_2_BG454_RS09765"
      },
      "GCF_001870665_2_BG454_RS16400": {
        "Baseline MG94xREV": 0.4829754208723491,
        "Baseline MG94xREV omega ratio": 0.08524229814408567,
        "Corrected P-value": null,
        "Full adaptive model": 0.614846054265917,
        "Full adaptive model (non-synonymous subs/site)": 0.09448726683426246,
        "Full adaptive model (synonymous subs/site)": 0.5203587874316545,
        "LRT": null,
        "Nucleotide GTR": 0.2839427079059305,
        "Rate Distributions": [
          [
            0.05515037711036413,
            1
          ]
        ],
        "Rate classes": 1,
        "Uncorrected P-value": null,
        "original name": "GCF_001870665_2_BG454_RS16400"
      },
      "GCF_002208825_2_CEP68_RS17635": {
        "Baseline MG94xREV": 2.566925295683778,
        "Baseline MG94xREV omega ratio": 0.02185608514563733,
        "Corrected P-value": null,
        "Full adaptive model": 2.994658746958323,
        "Full adaptive model (non-synonymous subs/site)": 0.2290526075493035,
        "Full adaptive model (synonymous subs/site)": 2.76560613940902,
        "LRT": null,
        "Nucleotide GTR": 0.3577140566663022,
        "Rate Distributions": [
          [
            0,
            0.4815001441311682
          ],
          [
            0.04851481306639975,
            0.5184998558688318
          ]
        ],
        "Rate classes": 2,
        "Uncorrected P-value": null,
        "original name": "GCF_002208825_2_CEP68_RS17635"
      },
      "GCF_002208825_2_CEP68_RS27755": {
        "Baseline MG94xREV": 0.5525063599559729,
        "Baseline MG94xREV omega ratio": 0.1996931764741099,
        "Corrected P-value": null,
        "Full adaptive model": 0.7283815622831515,
        "Full adaptive model (non-synonymous subs/site)": 0.4457098054695498,
        "Full adaptive model (synonymous subs/site)": 0.2826717568136017,
        "LRT": null,
        "Nucleotide GTR": 0.4002970054847801,
        "Rate Distributions": [
          [
            0,
            0.4506547130981938
          ],
          [
            0.8717710854197286,
            0.5493452869018063
          ]
        ],
        "Rate classes": 2,
        "Uncorrected P-value": null,
        "original name": "GCF_002208825_2_CEP68_RS27755"
      },
      "GCF_900110775_1_BSF79_RS15930": {
        "Baseline MG94xREV": 0.1858886478417715,
        "Baseline MG94xREV omega ratio": 0,
        "Corrected P-value": null,
        "Full adaptive model": 0.1881629611357584,
        "Full adaptive model (non-synonymous subs/site)": 1e-10,
        "Full adaptive model (synonymous subs/site)": 0.1881629611357584,
        "LRT": null,
        "Nucleotide GTR": 0.08449788897750535,
        "Rate Distributions": [
          [
            0,
            1
          ]
        ],
        "Rate classes": 1,
        "Uncorrected P-value": null,
        "original name": "GCF_900110775_1_BSF79_RS15930"
      },
      "GCF_900110775_1_BSF79_RS18365": {
        "Baseline MG94xREV": 0.2174290200428927,
        "Baseline MG94xREV omega ratio": 0.1325186333340173,
        "Corrected P-value": null,
        "Full adaptive model": 0.3407439453279801,
        "Full adaptive model (non-synonymous subs/site)": 0.06440259526075635,
        "Full adaptive model (synonymous subs/site)": 0.2763413500672233,
        "LRT": null,
        "Nucleotide GTR": 0.1532156973426231,
        "Rate Distributions": [
          [
            0.07078407912997448,
            1
          ]
        ],
        "Rate classes": 1,
        "Uncorrected P-value": null,
        "original name": "GCF_900110775_1_BSF79_RS18365"
      },
      "GCF_900168195_1_B5Y19_RS10665": {
        "Baseline MG94xREV": 0.4627325108954896,
        "Baseline MG94xREV omega ratio": 0.0870821355568311,
        "Corrected P-value": null,
        "Full adaptive model": 0.8236872086072825,
        "Full adaptive model (non-synonymous subs/site)": 0.138134617468278,
        "Full adaptive model (synonymous subs/site)": 0.6855525911390044,
        "LRT": null,
        "Nucleotide GTR": 0.2159665954772489,
        "Rate Distributions": [
          [
            0,
            0.7727273978870199
          ],
          [
            0.2692729703896601,
            0.2272726021129801
          ]
        ],
        "Rate classes": 2,
        "Uncorrected P-value": null,
        "original name": "GCF_900168195_1_B5Y19_RS10665"
      },
      "GCF_900168195_1_B5Y19_RS10675": {
        "Baseline MG94xREV": 0.2613483443019999,
        "Baseline MG94xREV omega ratio": 0.2781471473253646,
        "Corrected P-value": null,
        "Full adaptive model": 0.237719609505419,
        "Full adaptive model (non-synonymous subs/site)": 0.1880018204489362,
        "Full adaptive model (synonymous subs/site)": 0.04971778905648275,
        "LRT": null,
        "Nucleotide GTR": 0.2185020960994604,
        "Rate Distributions": [
          [
            0,
            0.6270626962649171
          ],
          [
            3.07958725342967,
            0.3729373037350829
          ]
        ],
        "Rate classes": 2,
        "Uncorrected P-value": null,
        "original name": "GCF_900168195_1_B5Y19_RS10675"
      },
      "GCF_900168195_1_B5Y19_RS10715": {
        "Baseline MG94xREV": 0.2439106165654505,
        "Baseline MG94xREV omega ratio": 0.3036258820556557,
        "Corrected P-value": null,
        "Full adaptive model": 0.4515182637486261,
        "Full adaptive model (non-synonymous subs/site)": 0.139590026901678,
        "Full adaptive model (synonymous subs/site)": 0.3119282368469492,
        "LRT": null,
        "Nucleotide GTR": 0.2304744507051697,
        "Rate Distributions": [
          [
            0.1359182559900772,
            1
          ]
        ],
        "Rate classes": 1,
        "Uncorrected P-value": null,
        "original name": "GCF_900168195_1_B5Y19_RS10715"
      },
      "Node12": {
        "Baseline MG94xREV": 0.08490432884126865,
        "Baseline MG94xREV omega ratio": 10000000000,
        "Corrected P-value": null,
        "Full adaptive model": 0.1032922733926275,
        "Full adaptive model (non-synonymous subs/site)": 0.1032922733926275,
        "Full adaptive model (synonymous subs/site)": 1e-10,
        "LRT": null,
        "Nucleotide GTR": 0.07531439309478058,
        "Rate Distributions": [
          [
            10000000000,
            1
          ]
        ],
        "Rate classes": 1,
        "Uncorrected P-value": null
      },
      "Node13": {
        "Baseline MG94xREV": 0,
        "Baseline MG94xREV omega ratio": 1,
        "Corrected P-value": null,
        "Full adaptive model": 0.01940349876003168,
        "Full adaptive model (non-synonymous subs/site)": 0.01715429695223676,
        "Full adaptive model (synonymous subs/site)": 0.002249201807794923,
        "LRT": null,
        "Nucleotide GTR": 0.04984631253600815,
        "Rate Distributions": [
          [
            2.316448197783428,
            1
          ]
        ],
        "Rate classes": 1,
        "Uncorrected P-value": null
      },
      "Node15": {
        "Baseline MG94xREV": 0.04450328501511667,
        "Baseline MG94xREV omega ratio": 10000000000,
        "Corrected P-value": null,
        "Full adaptive model": 0,
        "Full adaptive model (non-synonymous subs/site)": 1e-10,
        "Full adaptive model (synonymous subs/site)": 1e-10,
        "LRT": null,
        "Nucleotide GTR": 0.01110411122110611,
        "Rate Distributions": [
          [
            1,
            1
          ]
        ],
        "Rate classes": 1,
        "Uncorrected P-value": null
      },
      "Node16": {
        "Baseline MG94xREV": 0.02160276944263136,
        "Baseline MG94xREV omega ratio": 10000000000,
        "Corrected P-value": null,
        "Full adaptive model": 0.04803474128486997,
        "Full adaptive model (non-synonymous subs/site)": 0.02471938495311467,
        "Full adaptive model (synonymous subs/site)": 0.02331535633175536,
        "LRT": null,
        "Nucleotide GTR": 0.04405454033028441,
        "Rate Distributions": [
          [
            0.3220132160592047,
            1
          ]
        ],
        "Rate classes": 1,
        "Uncorrected P-value": null
      },
      "Node17": {
        "Baseline MG94xREV": 1439.112936495999,
        "Baseline MG94xREV omega ratio": 0.00001370394042284972,
        "Corrected P-value": null,
        "Full adaptive model": 931.2363738318822,
        "Full adaptive model (non-synonymous subs/site)": 0.04124710521784049,
        "Full adaptive model (synonymous subs/site)": 931.1951267266646,
        "LRT": null,
        "Nucleotide GTR": 0.08365749710955901,
        "Rate Distributions": [
          [
            0.00001345336338086133,
            1
          ]
        ],
        "Rate classes": 1,
        "Uncorrected P-value": null
      },
      "Node2": {
        "Baseline MG94xREV": 0.1090955027852099,
        "Baseline MG94xREV omega ratio": 0.05896412511181082,
        "Corrected P-value": null,
        "Full adaptive model": 0.0870386039171916,
        "Full adaptive model (non-synonymous subs/site)": 0.01332323958333647,
        "Full adaptive model (synonymous subs/site)": 0.07371536433385496,
        "LRT": null,
        "Nucleotide GTR": 0.05520862171285604,
        "Rate Distributions": [
          [
            0.05489463655215848,
            1
          ]
        ],
        "Rate classes": 1,
        "Uncorrected P-value": null
      },
      "Node20": {
        "Baseline MG94xREV": 0.1309942165708412,
        "Baseline MG94xREV omega ratio": 10000000000,
        "Corrected P-value": null,
        "Full adaptive model": 0.1391195997375227,
        "Full adaptive model (non-synonymous subs/site)": 0.1391195997375227,
        "Full adaptive model (synonymous subs/site)": 1e-10,
        "LRT": null,
        "Nucleotide GTR": 0.1637287247993208,
        "Rate Distributions": [
          [
            10000000000,
            1
          ]
        ],
        "Rate classes": 1,
        "Uncorrected P-value": null
      },
      "Node23": {
        "Baseline MG94xREV": 1439.160558298829,
        "Baseline MG94xREV omega ratio": 0.00002514767349447763,
        "Corrected P-value": null,
        "Full adaptive model": 931.29701885377,
        "Full adaptive model (non-synonymous subs/site)": 0.1018921271039349,
        "Full adaptive model (synonymous subs/site)": 931.1951267266646,
        "LRT": null,
        "Nucleotide GTR": 0.1840241973752654,
        "Rate Distributions": [
          [
            0.0000332336488667147,
            1
          ]
        ],
        "Rate classes": 1,
        "Uncorrected P-value": null
      },
      "Node26": {
        "Baseline MG94xREV": 0.05719815829721661,
        "Baseline MG94xREV omega ratio": 10000000000,
        "Corrected P-value": null,
        "Full adaptive model": 0.0007577997651153591,
        "Full adaptive model (non-synonymous subs/site)": 0.0007577997651153591,
        "Full adaptive model (synonymous subs/site)": 1e-10,
        "LRT": null,
        "Nucleotide GTR": 0.06285176125394963,
        "Rate Distributions": [
          [
            10000000000,
            1
          ]
        ],
        "Rate classes": 1,
        "Uncorrected P-value": null
      },
      "Node27": {
        "Baseline MG94xREV": 0.1718001433463486,
        "Baseline MG94xREV omega ratio": 0.9078884011931061,
        "Corrected P-value": null,
        "Full adaptive model": 11.85724907351639,
        "Full adaptive model (non-synonymous subs/site)": 11.85709539967961,
        "Full adaptive model (synonymous subs/site)": 0.0001536738367740323,
        "LRT": null,
        "Nucleotide GTR": 0.1461831776546512,
        "Rate Distributions": [
          [
            0,
            0.7656545787601412
          ],
          [
            100000,
            0.2343454212398588
          ]
        ],
        "Rate classes": 2,
        "Uncorrected P-value": null
      },
      "Node30": {
        "Baseline MG94xREV": 0.2039169073768261,
        "Baseline MG94xREV omega ratio": 0.2504602680121507,
        "Corrected P-value": null,
        "Full adaptive model": 0.5175248177935069,
        "Full adaptive model (non-synonymous subs/site)": 0.492591967811756,
        "Full adaptive model (synonymous subs/site)": 0.02493284998175096,
        "LRT": null,
        "Nucleotide GTR": 0.1661396940890588,
        "Rate Distributions": [
          [
            0,
            0.7450071334851674
          ],
          [
            23.53235891994789,
            0.2549928665148326
          ]
        ],
        "Rate classes": 2,
        "Uncorrected P-value": null
      },
      "Node34": {
        "Baseline MG94xREV": 0.05078862423891572,
        "Baseline MG94xREV omega ratio": 0.1750380814524569,
        "Corrected P-value": 1,
        "Full adaptive model": 0.04639970581204145,
        "Full adaptive model (non-synonymous subs/site)": 0.03363031855980634,
        "Full adaptive model (synonymous subs/site)": 0.01276938725223507,
        "LRT": 0,
        "Nucleotide GTR": 0.07187355280183913,
        "Rate Distributions": [
          [
            0.799906113629534,
            1
          ]
        ],
        "Rate classes": 1,
        "Uncorrected P-value": 1
      },
      "Node35": {
        "Baseline MG94xREV": 0.2023183513792505,
        "Baseline MG94xREV omega ratio": 0.2865587274015601,
        "Corrected P-value": null,
        "Full adaptive model": 0.236951408149103,
        "Full adaptive model (non-synonymous subs/site)": 0.1711490928001591,
        "Full adaptive model (synonymous subs/site)": 0.06580231534894397,
        "LRT": null,
        "Nucleotide GTR": 0.1277996729959556,
        "Rate Distributions": [
          [
            0,
            0.7470637903422982
          ],
          [
            3.123205155363387,
            0.2529362096577018
          ]
        ],
        "Rate classes": 2,
        "Uncorrected P-value": null
      },
      "Node36": {
        "Baseline MG94xREV": 0.0418027938476425,
        "Baseline MG94xREV omega ratio": 10000000000,
        "Corrected P-value": null,
        "Full adaptive model": 0.1340988705355917,
        "Full adaptive model (non-synonymous subs/site)": 0.03523439558950837,
        "Full adaptive model (synonymous subs/site)": 0.0988644749460833,
        "LRT": null,
        "Nucleotide GTR": 0.05906240145687176,
        "Rate Distributions": [
          [
            0.10824420486642,
            1
          ]
        ],
        "Rate classes": 1,
        "Uncorrected P-value": null
      },
      "Node37": {
        "Baseline MG94xREV": 0.02192848785595803,
        "Baseline MG94xREV omega ratio": 10000000000,
        "Corrected P-value": null,
        "Full adaptive model": 0.01929931726062507,
        "Full adaptive model (non-synonymous subs/site)": 0.01929931726062507,
        "Full adaptive model (synonymous subs/site)": 1e-10,
        "LRT": null,
        "Nucleotide GTR": 0.04167504489587055,
        "Rate Distributions": [
          [
            10000000000,
            1
          ]
        ],
        "Rate classes": 1,
        "Uncorrected P-value": null
      },
      "Node38": {
        "Baseline MG94xREV": 0.05387032217271692,
        "Baseline MG94xREV omega ratio": 0.1664426912249073,
        "Corrected P-value": null,
        "Full adaptive model": 0.1867978381573452,
        "Full adaptive model (non-synonymous subs/site)": 0.1867278936804126,
        "Full adaptive model (synonymous subs/site)": 0.0000699444769321861,
        "LRT": null,
        "Nucleotide GTR": 0.03963428423470447,
        "Rate Distributions": [
          [
            0,
            0.9495875421405916
          ],
          [
            16084.07140231301,
            0.0504124578594084
          ]
        ],
        "Rate classes": 2,
        "Uncorrected P-value": null
      },
      "Node44": {
        "Baseline MG94xREV": 0.03495118559219481,
        "Baseline MG94xREV omega ratio": 10000000000,
        "Corrected P-value": null,
        "Full adaptive model": 0.02241632177234015,
        "Full adaptive model (non-synonymous subs/site)": 0.02241632177234015,
        "Full adaptive model (synonymous subs/site)": 1e-10,
        "LRT": null,
        "Nucleotide GTR": 0.06220028330500951,
        "Rate Distributions": [
          [
            10000000000,
            1
          ]
        ],
        "Rate classes": 1,
        "Uncorrected P-value": null
      },
      "Node46": {
        "Baseline MG94xREV": 0.08352565935350875,
        "Baseline MG94xREV omega ratio": 0.2463267395195055,
        "Corrected P-value": null,
        "Full adaptive model": 0.1183975170270671,
        "Full adaptive model (non-synonymous subs/site)": 0.02950472084940765,
        "Full adaptive model (synonymous subs/site)": 0.08889279617765937,
        "LRT": null,
        "Nucleotide GTR": 0.03082875711295957,
        "Rate Distributions": [
          [
            0.1008098655236227,
            1
          ]
        ],
        "Rate classes": 1,
        "Uncorrected P-value": null
      },
      "Node48": {
        "Baseline MG94xREV": 0.05332885806119059,
        "Baseline MG94xREV omega ratio": 10000000000,
        "Corrected P-value": null,
        "Full adaptive model": 0.0315286564458651,
        "Full adaptive model (non-synonymous subs/site)": 0.0315286564458651,
        "Full adaptive model (synonymous subs/site)": 1e-10,
        "LRT": null,
        "Nucleotide GTR": 0.05630028688733738,
        "Rate Distributions": [
          [
            10000000000,
            1
          ]
        ],
        "Rate classes": 1,
        "Uncorrected P-value": null
      },
      "Node49": {
        "Baseline MG94xREV": 0.1594720399726363,
        "Baseline MG94xREV omega ratio": 0.1810023712275505,
        "Corrected P-value": null,
        "Full adaptive model": 0.2097706983204458,
        "Full adaptive model (non-synonymous subs/site)": 0.1292307507264525,
        "Full adaptive model (synonymous subs/site)": 0.08053994759399344,
        "LRT": null,
        "Nucleotide GTR": 0.09444983702569561,
        "Rate Distributions": [
          [
            0,
            0.832090732323966
          ],
          [
            2.902404574328656,
            0.167909267676034
          ]
        ],
        "Rate classes": 2,
        "Uncorrected P-value": null
      },
      "Node52": {
        "Baseline MG94xREV": 0.1727797745922235,
        "Baseline MG94xREV omega ratio": 0.1380343056106771,
        "Corrected P-value": null,
        "Full adaptive model": 0.1344362909981485,
        "Full adaptive model (non-synonymous subs/site)": 0.1344205652051447,
        "Full adaptive model (synonymous subs/site)": 0.00001572579300373093,
        "LRT": null,
        "Nucleotide GTR": 0.1070526434406802,
        "Rate Distributions": [
          [
            0,
            0.8624226827536906
          ],
          [
            18870.54393435743,
            0.1375773172463094
          ]
        ],
        "Rate classes": 2,
        "Uncorrected P-value": null
      },
      "Node6": {
        "Baseline MG94xREV": 0.3527429512135312,
        "Baseline MG94xREV omega ratio": 0.6665203192543702,
        "Corrected P-value": null,
        "Full adaptive model": 2.407427320665177,
        "Full adaptive model (non-synonymous subs/site)": 2.382624726739352,
        "Full adaptive model (synonymous subs/site)": 0.02480259392582599,
        "LRT": null,
        "Nucleotide GTR": 0.3021598978641722,
        "Rate Distributions": [
          [
            0.5190404552123526,
            0.709225896837846
          ],
          [
            99.07558464967428,
            0.290774103162154
          ]
        ],
        "Rate classes": 2,
        "Uncorrected P-value": null
      },
      "Node7": {
        "Baseline MG94xREV": 0.1573366069162055,
        "Baseline MG94xREV omega ratio": 0.7121068008227914,
        "Corrected P-value": 0.0001179049352749706,
        "Full adaptive model": 0.7484288390761656,
        "Full adaptive model (non-synonymous subs/site)": 0.7483064209537323,
        "Full adaptive model (synonymous subs/site)": 0.0001224181224335484,
        "LRT": 17.29896490988904,
        "Nucleotide GTR": 0.09887825616831587,
        "Rate Distributions": [
          [
            0,
            0.7957566303050606
          ],
          [
            9090.000000003736,
            0.2042433696949394
          ]
        ],
        "Rate classes": 2,
        "Uncorrected P-value": 0.0000589524676374853
      },
      "Node8": {
        "Baseline MG94xREV": 0.04735869337009621,
        "Baseline MG94xREV omega ratio": 242.581923719282,
        "Corrected P-value": null,
        "Full adaptive model": 0,
        "Full adaptive model (non-synonymous subs/site)": 1e-10,
        "Full adaptive model (synonymous subs/site)": 1e-10,
        "LRT": null,
        "Nucleotide GTR": 0.03803548011678277,
        "Rate Distributions": [
          [
            1,
            1
          ]
        ],
        "Rate classes": 1,
        "Uncorrected P-value": null
      },
      "Node9": {
        "Baseline MG94xREV": 0.03690706895061378,
        "Baseline MG94xREV omega ratio": 8.387500249102544,
        "Corrected P-value": null,
        "Full adaptive model": 0.05784729132259992,
        "Full adaptive model (non-synonymous subs/site)": 0.04811297611202309,
        "Full adaptive model (synonymous subs/site)": 0.009734315210576838,
        "LRT": null,
        "Nucleotide GTR": 0.06883585956726815,
        "Rate Distributions": [
          [
            1.501187395864312,
            1
          ]
        ],
        "Rate classes": 1,
        "Uncorrected P-value": null
      }
    },
    "attributes": {
      "Baseline MG94xREV": {
        "attribute type": "branch length",
        "display order": 1
      },
      "Baseline MG94xREV omega ratio": {
        "attribute type": "branch label",
        "display order": 1
      },
      "Corrected P-value": {
        "attribute type": "branch label",
        "display order": 6
      },
      "Full adaptive model": {
        "attribute type": "branch length",
        "display order": 2
      },
      "Full adaptive model (non-synonymous subs/site)": {
        "attribute type": "branch label",
        "display order": 10
      },
      "Full adaptive model (synonymous subs/site)": {
        "attribute type": "branch label",
        "display order": 9
      },
      "LRT": {
        "attribute type": "branch label",
        "display order": 4
      },
      "Nucleotide GTR": {
        "attribute type": "branch length",
        "display order": 0
      },
      "Rate Distributions": {
        "attribute type": "branch label",
        "display order": 3
      },
      "Rate classes": {
        "attribute type": "branch label",
        "display order": 2
      },
      "Uncorrected P-value": {
        "attribute type": "branch label",
        "display order": 5
      },
      "original name": {
        "attribute type": "node label",
        "display order": -1
      }
    }
  },
  "data partitions": {
    "0": {
      "coverage": [
        [
          0,
          1,
          2,
          3,
          4,
          5,
          6,
          7,
          8,
          9,
          10,
          11,
          12,
          13,
          14,
          15,
          16,
          17,
          18,
          19,
          20,
          21,
          22,
          23,
          24,
          25,
          26,
          27,
          28,
          29,
          30,
          31,
          32,
          33,
          34,
          35,
          36,
          37,
          38,
          39,
          40,
          41,
          42,
          43,
          44,
          45,
          46,
          47,
          48,
          49,
          50,
          51,
          52,
          53,
          54,
          55,
          56,
          57,
          58,
          59,
          60,
          61,
          62,
          63,
          64,
          65,
          66,
          67,
          68,
          69,
          70,
          71,
          72,
          73,
          74,
          75,
          76,
          77,
          78,
          79,
          80,
          81,
          82,
          83,
          84,
          85,
          86,
          87,
          88,
          89,
          90,
          91,
          92,
          93,
          94,
          95,
          96,
          97,
          98,
          99,
          100,
          101,
          102,
          103,
          104,
          105,
          106,
          107,
          108,
          109,
          110,
          111,
          112,
          113,
          114,
          115,
          116,
          117,
          118,
          119,
          120,
          121,
          122,
          123,
          124,
          125,
          126,
          127,
          128,
          129,
          130,
          131,
          132,
          133,
          134,
          135,
          136,
          137,
          138,
          139,
          140,
          141,
          142,
          143,
          144,
          145,
          146
        ]
      ],
      "name": "absrel.filter.default"
    }
  },
  "fits": {
    "Baseline MG94xREV": {
      "AIC-c": 17037.06942180406,
      "Equilibrium frequencies": [
        [
          0.005970309238615796
        ],
        [
          0.02381618243798835
        ],
        [
          0.02255250850381426
        ],
        [
          0.00964173642680792
        ],
        [
          0.00512191194304551
        ],
        [
          0.02043183768068354
        ],
        [
          0.01934773527377669
        ],
        [
          0.008271619271703595
        ],
        [
          0.003561755738731073
        ],
        [
          0.01420821285512478
        ],
        [
          0.01345433266114458
        ],
        [
          0.00575204879294955
        ],
        [
          0.00742179975855804
        ],
        [
          0.02960632858424891
        ],
        [
          0.0280354325846099
        ],
        [
          0.0119858175221011
        ],
        [
          0.006149184488279199
        ],
        [
          0.02452973435119076
        ],
        [
          0.02322819973318366
        ],
        [
          0.009930610577476512
        ],
        [
          0.005275368529789859
        ],
        [
          0.02104399191259092
        ],
        [
          0.01992740892872469
        ],
        [
          0.00851944361433172
        ],
        [
          0.003668468795214775
        ],
        [
          0.01463390229936544
        ],
        [
          0.01385743525058008
        ],
        [
          0.005924384784737049
        ],
        [
          0.007644162827488729
        ],
        [
          0.03049335791647695
        ],
        [
          0.02887539661370202
        ],
        [
          0.01234492222103674
        ],
        [
          0.01092022547493063
        ],
        [
          0.04356191141536488
        ],
        [
          0.04125053963604092
        ],
        [
          0.01763559164901913
        ],
        [
          0.009368431524288153
        ],
        [
          0.03737164448653885
        ],
        [
          0.03538872496793739
        ],
        [
          0.01512952577155402
        ],
        [
          0.006514767359452423
        ],
        [
          0.0259880823207984
        ],
        [
          0.02460916853755576
        ],
        [
          0.01052100774873345
        ],
        [
          0.01357513045874158
        ],
        [
          0.05415260260452441
        ],
        [
          0.05127929440086061
        ],
        [
          0.02192312401443789
        ],
        [
          0.01396679781797074
        ],
        [
          0.005654314398960588
        ],
        [
          0.003003701736675505
        ],
        [
          0.01198207759277674
        ],
        [
          0.01134631494816868
        ],
        [
          0.004850820835619723
        ],
        [
          0.008332285697714962
        ],
        [
          0.007890179063886902
        ],
        [
          0.003373240137852033
        ],
        [
          0.004352451403290468
        ],
        [
          0.01736237982494811
        ],
        [
          0.01644114121430408
        ],
        [
          0.007028980838980209
        ]
      ],
      "Log Likelihood": -8394.900167723057,
      "display order": 1,
      "estimated parameters": 120,
      "branch-annotations": {
        "GCF_000017565_1_PLAV_RS05525": {
          "LRT": "test not run",
          "omegas": [
            {
              "omega": 0.2019359227517182,
              "prop": 1
            }
          ],
          "p": 1,
          "uncorrected p": 1,
          "tested": false
        },
        "GCF_000017565_1_PLAV_RS10335": {
          "LRT": "test not run",
          "omegas": [
            {
              "omega": 0.1510341461945367,
              "prop": 1
            }
          ],
          "p": 1,
          "uncorrected p": 1,
          "tested": false
        },
        "GCF_000017565_1_PLAV_RS11955": {
          "LRT": "test not run",
          "omegas": [
            {
              "omega": 0.06076635983320726,
              "prop": 1
            }
          ],
          "p": 1,
          "uncorrected p": 1,
          "tested": false
        },
        "GCF_000017565_1_PLAV_RS11965": {
          "LRT": "test not run",
          "omegas": [
            {
              "omega": 0.08551353478170241,
              "prop": 1
            }
          ],
          "p": 1,
          "uncorrected p": 1,
          "tested": false
        },
        "GCF_000017565_1_PLAV_RS12070": {
          "LRT": "test not run",
          "omegas": [
            {
              "omega": 0.01556238878807633,
              "prop": 1
            }
          ],
          "p": 1,
          "uncorrected p": 1,
          "tested": false
        },
        "GCF_000017565_1_PLAV_RS12075": {
          "LRT": "test not run",
          "omegas": [
            {
              "omega": 0.3072717820388575,
              "prop": 1
            }
          ],
          "p": 1,
          "uncorrected p": 1,
          "tested": false
        },
        "GCF_000021325_1_GDIA_RS09815": {
          "LRT": "test not run",
          "omegas": [
            {
              "omega": 0.3824571692998679,
              "prop": 1
            }
          ],
          "p": 1,
          "uncorrected p": 1,
          "tested": false
        },
        "GCF_000169415_1_SSE37_RS08100": {
          "LRT": "test not run",
          "omegas": [
            {
              "omega": 0.2690143502809352,
              "prop": 1
            }
          ],
          "p": 1,
          "uncorrected p": 1,
          "tested": false
        },
        "GCF_000169415_1_SSE37_RS16260": {
          "LRT": "test not run",
          "omegas": [
            {
              "omega": 0.08571134355584255,
              "prop": 1
            }
          ],
          "p": 1,
          "uncorrected p": 1,
          "tested": false
        },
        "GCF_000374005_1_B152_RS0108145": {
          "LRT": "test not run",
          "omegas": [
            {
              "omega": 0.143003008245285,
              "prop": 1
            }
          ],
          "p": 1,
          "uncorrected p": 1,
          "tested": false
        },
        "GCF_000374005_1_B152_RS0109090": {
          "LRT": "test not run",
          "omegas": [
            {
              "omega": 0.00004981062713370528,
              "prop": 1
            }
          ],
          "p": 1,
          "uncorrected p": 1,
          "tested": false
        },
        "GCF_000385335_1_A3OQ_RS0103935": {
          "LRT": "test not run",
          "omegas": [
            {
              "omega": 0.2160927094336339,
              "prop": 1
            }
          ],
          "p": 1,
          "uncorrected p": 1,
          "tested": false
        },
        "GCF_000421265_1_K355_RS0119855": {
          "LRT": "test not run",
          "omegas": [
            {
              "omega": 0.1189431632007844,
              "prop": 1
            }
          ],
          "p": 1,
          "uncorrected p": 1,
          "tested": false
        },
        "GCF_000423645_1_G568_RS0108480": {
          "LRT": "test not run",
          "omegas": [
            {
              "omega": 0.09832019137588618,
              "prop": 1
            }
          ],
          "p": 1,
          "uncorrected p": 1,
          "tested": false
        },
        "GCF_000423645_1_G568_RS0115095": {
          "LRT": "test not run",
          "omegas": [
            {
              "omega": 0.05539754499622054,
              "prop": 1
            }
          ],
          "p": 1,
          "uncorrected p": 1,
          "tested": false
        },
        "GCF_000442315_1_RUTHE_RS05685": {
          "LRT": "test not run",
          "omegas": [
            {
              "omega": 0.000008128305979981358,
              "prop": 1
            }
          ],
          "p": 1,
          "uncorrected p": 1,
          "tested": false
        },
        "GCF_001687365_1_ADU59_RS05750": {
          "LRT": "test not run",
          "omegas": [
            {
              "omega": 0.8348385258127554,
              "prop": 1
            }
          ],
          "p": 1,
          "uncorrected p": 1,
          "tested": false
        },
        "GCF_001687365_1_ADU59_RS12685": {
          "LRT": "test not run",
          "omegas": [
            {
              "omega": 0.1817492314951569,
              "prop": 1
            }
          ],
          "p": 1,
          "uncorrected p": 1,
          "tested": false
        },
        "GCF_001687365_1_ADU59_RS19520": {
          "LRT": "test not run",
          "omegas": [
            {
              "omega": 0.2400532251055005,
              "prop": 1
            }
          ],
          "p": 1,
          "uncorrected p": 1,
          "tested": false
        },
        "GCF_001870665_2_BG454_RS09765": {
          "LRT": "test not run",
          "omegas": [
            {
              "omega": 0.00001738856161043764,
              "prop": 1
            }
          ],
          "p": 1,
          "uncorrected p": 1,
          "tested": false
        },
        "GCF_001870665_2_BG454_RS16400": {
          "LRT": "test not run",
          "omegas": [
            {
              "omega": 0.08524229814408567,
              "prop": 1
            }
          ],
          "p": 1,
          "uncorrected p": 1,
          "tested": false
        },
        "GCF_002208825_2_CEP68_RS17635": {
          "LRT": "test not run",
          "omegas": [
            {
              "omega": 0.02185608514563733,
              "prop": 1
            }
          ],
          "p": 1,
          "uncorrected p": 1,
          "tested": false
        },
        "GCF_002208825_2_CEP68_RS27755": {
          "LRT": "test not run",
          "omegas": [
            {
              "omega": 0.1996931764741099,
              "prop": 1
            }
          ],
          "p": 1,
          "uncorrected p": 1,
          "tested": false
        },
        "GCF_900110775_1_BSF79_RS15930": {
          "LRT": "test not run",
          "omegas": [
            {
              "omega": 0,
              "prop": 1
            }
          ],
          "p": 1,
          "uncorrected p": 1,
          "tested": false
        },
        "GCF_900110775_1_BSF79_RS18365": {
          "LRT": "test not run",
          "omegas": [
            {
              "omega": 0.1325186333340173,
              "prop": 1
            }
          ],
          "p": 1,
          "uncorrected p": 1,
          "tested": false
        },
        "GCF_900168195_1_B5Y19_RS10665": {
          "LRT": "test not run",
          "omegas": [
            {
              "omega": 0.0870821355568311,
              "prop": 1
            }
          ],
          "p": 1,
          "uncorrected p": 1,
          "tested": false
        },
        "GCF_900168195_1_B5Y19_RS10675": {
          "LRT": "test not run",
          "omegas": [
            {
              "omega": 0.2781471473253646,
              "prop": 1
            }
          ],
          "p": 1,
          "uncorrected p": 1,
          "tested": false
        },
        "GCF_900168195_1_B5Y19_RS10715": {
          "LRT": "test not run",
          "omegas": [
            {
              "omega": 0.3036258820556557,
              "prop": 1
            }
          ],
          "p": 1,
          "uncorrected p": 1,
          "tested": false
        },
        "Node12": {
          "LRT": "test not run",
          "omegas": [
            {
              "omega": 10000000000,
              "prop": 1
            }
          ],
          "p": 1,
          "uncorrected p": 1,
          "tested": false
        },
        "Node13": {
          "LRT": "test not run",
          "omegas": [
            {
              "omega": 1,
              "prop": 1
            }
          ],
          "p": 1,
          "uncorrected p": 1,
          "tested": false
        },
        "Node15": {
          "LRT": "test not run",
          "omegas": [
            {
              "omega": 10000000000,
              "prop": 1
            }
          ],
          "p": 1,
          "uncorrected p": 1,
          "tested": false
        },
        "Node16": {
          "LRT": "test not run",
          "omegas": [
            {
              "omega": 10000000000,
              "prop": 1
            }
          ],
          "p": 1,
          "uncorrected p": 1,
          "tested": false
        },
        "Node17": {
          "LRT": "test not run",
          "omegas": [
            {
              "omega": 0.00001370394042284972,
              "prop": 1
            }
          ],
          "p": 1,
          "uncorrected p": 1,
          "tested": false
        },
        "Node2": {
          "LRT": "test not run",
          "omegas": [
            {
              "omega": 0.05896412511181082,
              "prop": 1
            }
          ],
          "p": 1,
          "uncorrected p": 1,
          "tested": false
        },
        "Node20": {
          "LRT": "test not run",
          "omegas": [
            {
              "omega": 10000000000,
              "prop": 1
            }
          ],
          "p": 1,
          "uncorrected p": 1,
          "tested": false
        },
        "Node23": {
          "LRT": "test not run",
          "omegas": [
            {
              "omega": 0.00002514767349447763,
              "prop": 1
            }
          ],
          "p": 1,
          "uncorrected p": 1,
          "tested": false
        },
        "Node26": {
          "LRT": "test not run",
          "omegas": [
            {
              "omega": 10000000000,
              "prop": 1
            }
          ],
          "p": 1,
          "uncorrected p": 1,
          "tested": false
        },
        "Node27": {
          "LRT": "test not run",
          "omegas": [
            {
              "omega": 0.9078884011931061,
              "prop": 1
            }
          ],
          "p": 1,
          "uncorrected p": 1,
          "tested": false
        },
        "Node30": {
          "LRT": "test not run",
          "omegas": [
            {
              "omega": 0.2504602680121507,
              "prop": 1
            }
          ],
          "p": 1,
          "uncorrected p": 1,
          "tested": false
        },
        "Node34": {
          "LRT": 0,
          "omegas": [
            {
              "omega": 0.1750380814524569,
              "prop": 1
            }
          ],
          "p": 1,
          "uncorrected p": 1,
          "tested": true
        },
        "Node35": {
          "LRT": "test not run",
          "omegas": [
            {
              "omega": 0.2865587274015601,
              "prop": 1
            }
          ],
          "p": 1,
          "uncorrected p": 1,
          "tested": false
        },
        "Node36": {
          "LRT": "test not run",
          "omegas": [
            {
              "omega": 10000000000,
              "prop": 1
            }
          ],
          "p": 1,
          "uncorrected p": 1,
          "tested": false
        },
        "Node37": {
          "LRT": "test not run",
          "omegas": [
            {
              "omega": 10000000000,
              "prop": 1
            }
          ],
          "p": 1,
          "uncorrected p": 1,
          "tested": false
        },
        "Node38": {
          "LRT": "test not run",
          "omegas": [
            {
              "omega": 0.1664426912249073,
              "prop": 1
            }
          ],
          "p": 1,
          "uncorrected p": 1,
          "tested": false
        },
        "Node44": {
          "LRT": "test not run",
          "omegas": [
            {
              "omega": 10000000000,
              "prop": 1
            }
          ],
          "p": 1,
          "uncorrected p": 1,
          "tested": false
        },
        "Node46": {
          "LRT": "test not run",
          "omegas": [
            {
              "omega": 0.2463267395195055,
              "prop": 1
            }
          ],
          "p": 1,
          "uncorrected p": 1,
          "tested": false
        },
        "Node48": {
          "LRT": "test not run",
          "omegas": [
            {
              "omega": 10000000000,
              "prop": 1
            }
          ],
          "p": 1,
          "uncorrected p": 1,
          "tested": false
        },
        "Node49": {
          "LRT": "test not run",
          "omegas": [
            {
              "omega": 0.1810023712275505,
              "prop": 1
            }
          ],
          "p": 1,
          "uncorrected p": 1,
          "tested": false
        },
        "Node52": {
          "LRT": "test not run",
          "omegas": [
            {
              "omega": 0.1380343056106771,
              "prop": 1
            }
          ],
          "p": 1,
          "uncorrected p": 1,
          "tested": false
        },
        "Node6": {
          "LRT": "test not run",
          "omegas": [
            {
              "omega": 0.6665203192543702,
              "prop": 1
            }
          ],
          "p": 1,
          "uncorrected p": 1,
          "tested": false
        },
        "Node7": {
          "LRT": 17.29896490988904,
          "omegas": [
            {
              "omega": 0.7121068008227914,
              "prop": 1
            }
          ],
          "p": 0.0001179049352749706,
          "uncorrected p": 0.0000589524676374853,
          "tested": true
        },
        "Node8": {
          "LRT": "test not run",
          "omegas": [
            {
              "omega": 242.581923719282,
              "prop": 1
            }
          ],
          "p": 1,
          "uncorrected p": 1,
          "tested": false
        },
        "Node9": {
          "LRT": "test not run",
          "omegas": [
            {
              "omega": 8.387500249102544,
              "prop": 1
            }
          ],
          "p": 1,
          "uncorrected p": 1,
          "tested": false
        }
      },
      "annotation-tag": "ω"
    },
    "Full adaptive model": {
      "AIC-c": 16761.97983217548,
      "Log Likelihood": -8203.621094794966,
      "display order": 2,
      "estimated parameters": 170,
      "branch-annotations": {
        "GCF_000017565_1_PLAV_RS05525": {
          "LRT": "test not run",
          "omegas": [
            {
              "omega": 0.00001,
              "prop": 0.543936713692577
            },
            {
              "omega": 1.304353941021487,
              "prop": 0.456063286307423
            }
          ],
          "p": 1,
          "uncorrected p": 1,
          "tested": false
        },
        "GCF_000017565_1_PLAV_RS10335": {
          "LRT": "test not run",
          "omegas": [
            {
              "omega": 0,
              "prop": 0.6123897960889987
            },
            {
              "omega": 0.7638036230881977,
              "prop": 0.3876102039110013
            }
          ],
          "p": 1,
          "uncorrected p": 1,
          "tested": false
        },
        "GCF_000017565_1_PLAV_RS11955": {
          "LRT": "test not run",
          "omegas": [
            {
              "omega": 0,
              "prop": 0.832073599117568
            },
            {
              "omega": 0.7106731463523949,
              "prop": 0.167926400882432
            }
          ],
          "p": 1,
          "uncorrected p": 1,
          "tested": false
        },
        "GCF_000017565_1_PLAV_RS11965": {
          "LRT": "test not run",
          "omegas": [
            {
              "omega": 0.03848146552697961,
              "prop": 1
            }
          ],
          "p": 1,
          "uncorrected p": 1,
          "tested": false
        },
        "GCF_000017565_1_PLAV_RS12070": {
          "LRT": "test not run",
          "omegas": [
            {
              "omega": 0.002167187160799918,
              "prop": 0.7365730029047848
            },
            {
              "omega": 0.6144146593121004,
              "prop": 0.2634269970952152
            }
          ],
          "p": 1,
          "uncorrected p": 1,
          "tested": false
        },
        "GCF_000017565_1_PLAV_RS12075": {
          "LRT": "test not run",
          "omegas": [
            {
              "omega": 0.4344702833897973,
              "prop": 1
            }
          ],
          "p": 1,
          "uncorrected p": 1,
          "tested": false
        },
        "GCF_000021325_1_GDIA_RS09815": {
          "LRT": "test not run",
          "omegas": [
            {
              "omega": 0.05814897613416346,
              "prop": 0.4274784236476202
            },
            {
              "omega": 0.7611047720874864,
              "prop": 0.5725215763523799
            }
          ],
          "p": 1,
          "uncorrected p": 1,
          "tested": false
        },
        "GCF_000169415_1_SSE37_RS08100": {
          "LRT": "test not run",
          "omegas": [
            {
              "omega": 0,
              "prop": 0.8966096681729416
            },
            {
              "omega": 1557.699535943612,
              "prop": 0.1033903318270584
            }
          ],
          "p": 1,
          "uncorrected p": 1,
          "tested": false
        },
        "GCF_000169415_1_SSE37_RS16260": {
          "LRT": "test not run",
          "omegas": [
            {
              "omega": 0.02260809642816496,
              "prop": 0.9412924218024625
            },
            {
              "omega": 1.771776214509322,
              "prop": 0.05870757819753747
            }
          ],
          "p": 1,
          "uncorrected p": 1,
          "tested": false
        },
        "GCF_000374005_1_B152_RS0108145": {
          "LRT": "test not run",
          "omegas": [
            {
              "omega": 0,
              "prop": 0.6640857099105942
            },
            {
              "omega": 0.6934903641226701,
              "prop": 0.3359142900894058
            }
          ],
          "p": 1,
          "uncorrected p": 1,
          "tested": false
        },
        "GCF_000374005_1_B152_RS0109090": {
          "LRT": "test not run",
          "omegas": [
            {
              "omega": 0.02035203788036045,
              "prop": 0.8287595406107915
            },
            {
              "omega": 0.3842453116050044,
              "prop": 0.1712404593892085
            }
          ],
          "p": 1,
          "uncorrected p": 1,
          "tested": false
        },
        "GCF_000385335_1_A3OQ_RS0103935": {
          "LRT": "test not run",
          "omegas": [
            {
              "omega": 0,
              "prop": 0.7229876186537745
            },
            {
              "omega": 1.29568078266458,
              "prop": 0.2770123813462255
            }
          ],
          "p": 1,
          "uncorrected p": 1,
          "tested": false
        },
        "GCF_000421265_1_K355_RS0119855": {
          "LRT": "test not run",
          "omegas": [
            {
              "omega": 0,
              "prop": 0.6588598791600649
            },
            {
              "omega": 0.8321474614127033,
              "prop": 0.3411401208399351
            }
          ],
          "p": 1,
          "uncorrected p": 1,
          "tested": false
        },
        "GCF_000423645_1_G568_RS0108480": {
          "LRT": "test not run",
          "omegas": [
            {
              "omega": 0.0744937551940494,
              "prop": 1
            }
          ],
          "p": 1,
          "uncorrected p": 1,
          "tested": false
        },
        "GCF_000423645_1_G568_RS0115095": {
          "LRT": "test not run",
          "omegas": [
            {
              "omega": 0.05633520036905288,
              "prop": 1
            }
          ],
          "p": 1,
          "uncorrected p": 1,
          "tested": false
        },
        "GCF_000442315_1_RUTHE_RS05685": {
          "LRT": "test not run",
          "omegas": [
            {
              "omega": 0.00000939464601786271,
              "prop": 1
            }
          ],
          "p": 1,
          "uncorrected p": 1,
          "tested": false
        },
        "GCF_001687365_1_ADU59_RS05750": {
          "LRT": "test not run",
          "omegas": [
            {
              "omega": 0.4198440255530391,
              "prop": 1
            }
          ],
          "p": 1,
          "uncorrected p": 1,
          "tested": false
        },
        "GCF_001687365_1_ADU59_RS12685": {
          "LRT": "test not run",
          "omegas": [
            {
              "omega": 0.03235697031507914,
              "prop": 0.6935121746041581
            },
            {
              "omega": 1.276238079901011,
              "prop": 0.3064878253958419
            }
          ],
          "p": 1,
          "uncorrected p": 1,
          "tested": false
        },
        "GCF_001687365_1_ADU59_RS19520": {
          "LRT": "test not run",
          "omegas": [
            {
              "omega": 0.1781743914801467,
              "prop": 1
            }
          ],
          "p": 1,
          "uncorrected p": 1,
          "tested": false
        },
        "GCF_001870665_2_BG454_RS09765": {
          "LRT": "test not run",
          "omegas": [
            {
              "omega": 0,
              "prop": 0.8086848954888918
            },
            {
              "omega": 0.5792896154668407,
              "prop": 0.1913151045111082
            }
          ],
          "p": 1,
          "uncorrected p": 1,
          "tested": false
        },
        "GCF_001870665_2_BG454_RS16400": {
          "LRT": "test not run",
          "omegas": [
            {
              "omega": 0.05515037711036413,
              "prop": 1
            }
          ],
          "p": 1,
          "uncorrected p": 1,
          "tested": false
        },
        "GCF_002208825_2_CEP68_RS17635": {
          "LRT": "test not run",
          "omegas": [
            {
              "omega": 0,
              "prop": 0.4815001441311682
            },
            {
              "omega": 0.04851481306639975,
              "prop": 0.5184998558688318
            }
          ],
          "p": 1,
          "uncorrected p": 1,
          "tested": false
        },
        "GCF_002208825_2_CEP68_RS27755": {
          "LRT": "test not run",
          "omegas": [
            {
              "omega": 0,
              "prop": 0.4506547130981938
            },
            {
              "omega": 0.8717710854197286,
              "prop": 0.5493452869018063
            }
          ],
          "p": 1,
          "uncorrected p": 1,
          "tested": false
        },
        "GCF_900110775_1_BSF79_RS15930": {
          "LRT": "test not run",
          "omegas": [
            {
              "omega": 0,
              "prop": 1
            }
          ],
          "p": 1,
          "uncorrected p": 1,
          "tested": false
        },
        "GCF_900110775_1_BSF79_RS18365": {
          "LRT": "test not run",
          "omegas": [
            {
              "omega": 0.07078407912997448,
              "prop": 1
            }
          ],
          "p": 1,
          "uncorrected p": 1,
          "tested": false
        },
        "GCF_900168195_1_B5Y19_RS10665": {
          "LRT": "test not run",
          "omegas": [
            {
              "omega": 0,
              "prop": 0.7727273978870199
            },
            {
              "omega": 0.2692729703896601,
              "prop": 0.2272726021129801
            }
          ],
          "p": 1,
          "uncorrected p": 1,
          "tested": false
        },
        "GCF_900168195_1_B5Y19_RS10675": {
          "LRT": "test not run",
          "omegas": [
            {
              "omega": 0,
              "prop": 0.6270626962649171
            },
            {
              "omega": 3.07958725342967,
              "prop": 0.3729373037350829
            }
          ],
          "p": 1,
          "uncorrected p": 1,
          "tested": false
        },
        "GCF_900168195_1_B5Y19_RS10715": {
          "LRT": "test not run",
          "omegas": [
            {
              "omega": 0.1359182559900772,
              "prop": 1
            }
          ],
          "p": 1,
          "uncorrected p": 1,
          "tested": false
        },
        "Node12": {
          "LRT": "test not run",
          "omegas": [
            {
              "omega": 10000000000,
              "prop": 1
            }
          ],
          "p": 1,
          "uncorrected p": 1,
          "tested": false
        },
        "Node13": {
          "LRT": "test not run",
          "omegas": [
            {
              "omega": 2.316448197783428,
              "prop": 1
            }
          ],
          "p": 1,
          "uncorrected p": 1,
          "tested": false
        },
        "Node15": {
          "LRT": "test not run",
          "omegas": [
            {
              "omega": 1,
              "prop": 1
            }
          ],
          "p": 1,
          "uncorrected p": 1,
          "tested": false
        },
        "Node16": {
          "LRT": "test not run",
          "omegas": [
            {
              "omega": 0.3220132160592047,
              "prop": 1
            }
          ],
          "p": 1,
          "uncorrected p": 1,
          "tested": false
        },
        "Node17": {
          "LRT": "test not run",
          "omegas": [
            {
              "omega": 0.00001345336338086133,
              "prop": 1
            }
          ],
          "p": 1,
          "uncorrected p": 1,
          "tested": false
        },
        "Node2": {
          "LRT": "test not run",
          "omegas": [
            {
              "omega": 0.05489463655215848,
              "prop": 1
            }
          ],
          "p": 1,
          "uncorrected p": 1,
          "tested": false
        },
        "Node20": {
          "LRT": "test not run",
          "omegas": [
            {
              "omega": 10000000000,
              "prop": 1
            }
          ],
          "p": 1,
          "uncorrected p": 1,
          "tested": false
        },
        "Node23": {
          "LRT": "test not run",
          "omegas": [
            {
              "omega": 0.0000332336488667147,
              "prop": 1
            }
          ],
          "p": 1,
          "uncorrected p": 1,
          "tested": false
        },
        "Node26": {
          "LRT": "test not run",
          "omegas": [
            {
              "omega": 10000000000,
              "prop": 1
            }
          ],
          "p": 1,
          "uncorrected p": 1,
          "tested": false
        },
        "Node27": {
          "LRT": "test not run",
          "omegas": [
            {
              "omega": 0,
              "prop": 0.7656545787601412
            },
            {
              "omega": 100000,
              "prop": 0.2343454212398588
            }
          ],
          "p": 1,
          "uncorrected p": 1,
          "tested": false
        },
        "Node30": {
          "LRT": "test not run",
          "omegas": [
            {
              "omega": 0,
              "prop": 0.7450071334851674
            },
            {
              "omega": 23.53235891994789,
              "prop": 0.2549928665148326
            }
          ],
          "p": 1,
          "uncorrected p": 1,
          "tested": false
        },
        "Node34": {
          "LRT": 0,
          "omegas": [
            {
              "omega": 0.799906113629534,
              "prop": 1
            }
          ],
          "p": 1,
          "uncorrected p": 1,
          "tested": true
        },
        "Node35": {
          "LRT": "test not run",
          "omegas": [
            {
              "omega": 0,
              "prop": 0.7470637903422982
            },
            {
              "omega": 3.123205155363387,
              "prop": 0.2529362096577018
            }
          ],
          "p": 1,
          "uncorrected p": 1,
          "tested": false
        },
        "Node36": {
          "LRT": "test not run",
          "omegas": [
            {
              "omega": 0.10824420486642,
              "prop": 1
            }
          ],
          "p": 1,
          "uncorrected p": 1,
          "tested": false
        },
        "Node37": {
          "LRT": "test not run",
          "omegas": [
            {
              "omega": 10000000000,
              "prop": 1
            }
          ],
          "p": 1,
          "uncorrected p": 1,
          "tested": false
        },
        "Node38": {
          "LRT": "test not run",
          "omegas": [
            {
              "omega": 0,
              "prop": 0.9495875421405916
            },
            {
              "omega": 16084.07140231301,
              "prop": 0.0504124578594084
            }
          ],
          "p": 1,
          "uncorrected p": 1,
          "tested": false
        },
        "Node44": {
          "LRT": "test not run",
          "omegas": [
            {
              "omega": 10000000000,
              "prop": 1
            }
          ],
          "p": 1,
          "uncorrected p": 1,
          "tested": false
        },
        "Node46": {
          "LRT": "test not run",
          "omegas": [
            {
              "omega": 0.1008098655236227,
              "prop": 1
            }
          ],
          "p": 1,
          "uncorrected p": 1,
          "tested": false
        },
        "Node48": {
          "LRT": "test not run",
          "omegas": [
            {
              "omega": 10000000000,
              "prop": 1
            }
          ],
          "p": 1,
          "uncorrected p": 1,
          "tested": false
        },
        "Node49": {
          "LRT": "test not run",
          "omegas": [
            {
              "omega": 0,
              "prop": 0.832090732323966
            },
            {
              "omega": 2.902404574328656,
              "prop": 0.167909267676034
            }
          ],
          "p": 1,
          "uncorrected p": 1,
          "tested": false
        },
        "Node52": {
          "LRT": "test not run",
          "omegas": [
            {
              "omega": 0,
              "prop": 0.8624226827536906
            },
            {
              "omega": 18870.54393435743,
              "prop": 0.1375773172463094
            }
          ],
          "p": 1,
          "uncorrected p": 1,
          "tested": false
        },
        "Node6": {
          "LRT": "test not run",
          "omegas": [
            {
              "omega": 0.5190404552123526,
              "prop": 0.709225896837846
            },
            {
              "omega": 99.07558464967428,
              "prop": 0.290774103162154
            }
          ],
          "p": 1,
          "uncorrected p": 1,
          "tested": false
        },
        "Node7": {
          "LRT": 17.29896490988904,
          "omegas": [
            {
              "omega": 0,
              "prop": 0.7957566303050606
            },
            {
              "omega": 9090.000000003736,
              "prop": 0.2042433696949394
            }
          ],
          "p": 0.0001179049352749706,
          "uncorrected p": 0.0000589524676374853,
          "tested": true
        },
        "Node8": {
          "LRT": "test not run",
          "omegas": [
            {
              "omega": 1,
              "prop": 1
            }
          ],
          "p": 1,
          "uncorrected p": 1,
          "tested": false
        },
        "Node9": {
          "LRT": "test not run",
          "omegas": [
            {
              "omega": 1.501187395864312,
              "prop": 1
            }
          ],
          "p": 1,
          "uncorrected p": 1,
          "tested": false
        }
      },
      "annotation-tag": "ω"
    },
    "Nucleotide GTR": {
      "AIC-c": 17992.31161846035,
      "Equilibrium frequencies": [
        [
          0.1935064935064935
        ],
        [
          0.287987012987013
        ],
        [
          0.312987012987013
        ],
        [
          0.2055194805194805
        ]
      ],
      "Log Likelihood": -8934.847979179713,
      "display order": 0,
      "estimated parameters": 61
    }
  },
  "input": {
    "file name": "/home/datamonkey/datamonkey-js-server/production/app/absrel/output/631cd4c1fcc5751437bd1433",
    "number of sequences": 28,
    "number of sites": 147,
    "partition count": 1,
    "trees": {
      "0": "((GCF_000423645_1_G568_RS0108480:0.1404482411694559,GCF_900110775_1_BSF79_RS18365:0.1552664566683863)Node2:0.01825492779804059,GCF_000169415_1_SSE37_RS08100:0.1402969589407874,((((GCF_000017565_1_PLAV_RS10335:0.2827995095641908,GCF_000385335_1_A3OQ_RS0103935:0.2894411789972349)Node9:0.007888588754099278,((GCF_000021325_1_GDIA_RS09815:0.3684229042015628,(((GCF_000017565_1_PLAV_RS12070:0.3211013152023309,GCF_001687365_1_ADU59_RS05750:0.3547622737359702)Node17:0.01777979900952578,(GCF_000017565_1_PLAV_RS11955:0.2083202034287431,GCF_900168195_1_B5Y19_RS10665:0.1998152412150147)Node20:0.1286085712417468)Node16:0.0225669032616183,(GCF_000017565_1_PLAV_RS11965:0.2707329593976475,GCF_900168195_1_B5Y19_RS10675:0.2048065640338488)Node23:0.13524540718964)Node15:0.01151572951542157)Node13:0.02980904054698566,((GCF_000017565_1_PLAV_RS12075:0.4138410967841917,GCF_000017565_1_PLAV_RS05525:0.4192300406393099)Node27:0.08819980648722719,(GCF_900168195_1_B5Y19_RS10715:0.2584799459591917,GCF_000374005_1_B152_RS0109090:0.4314286299620886)Node30:0.0988683305207203)Node26:0.005758719784962535)Node12:0.03333815572238966)Node8:0.02487569142706884,GCF_002208825_2_CEP68_RS27755:0.3518050536682765)Node7:0.0918842273680272,(((((GCF_000423645_1_G568_RS0115095:0.08438925844218344,GCF_900110775_1_BSF79_RS15930:0.1027936573562861)Node38:0.03864182161952242,GCF_000169415_1_SSE37_RS16260:0.1084060662628517)Node37:0.01384767404914847,GCF_000442315_1_RUTHE_RS05685:0.1475813744199227)Node36:0.04691152728797139,GCF_001870665_2_BG454_RS09765:0.250554948668547)Node35:0.0927802613115461,(GCF_002208825_2_CEP68_RS17635:0.3169289774342791,(GCF_001687365_1_ADU59_RS12685:0.208630347353134,((GCF_001870665_2_BG454_RS16400:0.2643283147613109,GCF_001687365_1_ADU59_RS19520:0.1821872380353487)Node49:0.06648320852314327,(GCF_000421265_1_K355_RS0119855:0.2406976467332608,GCF_000374005_1_B152_RS0108145:0.3321689682695779)Node52:0.08334742061526579)Node48:0.02794372353527769)Node46:0.03096695514319581)Node44:0.02248890349651714)Node34:0.02538873642456829)Node6:0.110473740092788)"
    }
  },
  "runtime": "2.5.38",
  "test results": {
    "P-value threshold": 0.05,
    "positive test results": 1,
    "tested": 2
  },
  "tested": {
    "0": {
      "GCF_000017565_1_PLAV_RS05525": "background",
      "GCF_000017565_1_PLAV_RS10335": "background",
      "GCF_000017565_1_PLAV_RS11955": "background",
      "GCF_000017565_1_PLAV_RS11965": "background",
      "GCF_000017565_1_PLAV_RS12070": "background",
      "GCF_000017565_1_PLAV_RS12075": "background",
      "GCF_000021325_1_GDIA_RS09815": "background",
      "GCF_000169415_1_SSE37_RS08100": "background",
      "GCF_000169415_1_SSE37_RS16260": "background",
      "GCF_000374005_1_B152_RS0108145": "background",
      "GCF_000374005_1_B152_RS0109090": "background",
      "GCF_000385335_1_A3OQ_RS0103935": "background",
      "GCF_000421265_1_K355_RS0119855": "background",
      "GCF_000423645_1_G568_RS0108480": "background",
      "GCF_000423645_1_G568_RS0115095": "background",
      "GCF_000442315_1_RUTHE_RS05685": "background",
      "GCF_001687365_1_ADU59_RS05750": "background",
      "GCF_001687365_1_ADU59_RS12685": "background",
      "GCF_001687365_1_ADU59_RS19520": "background",
      "GCF_001870665_2_BG454_RS09765": "background",
      "GCF_001870665_2_BG454_RS16400": "background",
      "GCF_002208825_2_CEP68_RS17635": "background",
      "GCF_002208825_2_CEP68_RS27755": "background",
      "GCF_900110775_1_BSF79_RS15930": "background",
      "GCF_900110775_1_BSF79_RS18365": "background",
      "GCF_900168195_1_B5Y19_RS10665": "background",
      "GCF_900168195_1_B5Y19_RS10675": "background",
      "GCF_900168195_1_B5Y19_RS10715": "background",
      "Node12": "background",
      "Node13": "background",
      "Node15": "background",
      "Node16": "background",
      "Node17": "background",
      "Node2": "background",
      "Node20": "background",
      "Node23": "background",
      "Node26": "background",
      "Node27": "background",
      "Node30": "background",
      "Node34": "test",
      "Node35": "background",
      "Node36": "background",
      "Node37": "background",
      "Node38": "background",
      "Node44": "background",
      "Node46": "background",
      "Node48": "background",
      "Node49": "background",
      "Node52": "background",
      "Node6": "background",
      "Node7": "test",
      "Node8": "background",
      "Node9": "background"
    }
  },
  "timers": {
    "Baseline model fitting": {
      "order": 2,
      "timer": 6
    },
    "Complexity analysis": {
      "order": 3,
      "timer": 38
    },
    "Full adaptive model fitting": {
      "order": 4,
      "timer": 24
    },
    "Overall": {
      "order": 0,
      "timer": 83
    },
    "Preliminary model fitting": {
      "order": 1,
      "timer": 1
    },
    "Testing for selection": {
      "order": 5,
      "timer": 13
    }
  },
  "trees": {
    "branchLengths": {
      "Baseline MG94xREV": {
        "GCF_000017565_1_PLAV_RS05525": 0.7437535257232749,
        "GCF_000017565_1_PLAV_RS10335": 0.5746958238839003,
        "GCF_000017565_1_PLAV_RS11955": 0.302912155421508,
        "GCF_000017565_1_PLAV_RS11965": 0.4815492373938986,
        "GCF_000017565_1_PLAV_RS12070": 3.488281375727555,
        "GCF_000017565_1_PLAV_RS12075": 0.4821021973964408,
        "GCF_000021325_1_GDIA_RS09815": 0.5350880896508637,
        "GCF_000169415_1_SSE37_RS08100": 0.118006100484437,
        "GCF_000169415_1_SSE37_RS16260": 0.1912477563042002,
        "GCF_000374005_1_B152_RS0108145": 0.4975907379028532,
        "GCF_000374005_1_B152_RS0109090": 1439.263190395202,
        "GCF_000385335_1_A3OQ_RS0103935": 0.3720836204161403,
        "GCF_000421265_1_K355_RS0119855": 0.5871589814157279,
        "GCF_000423645_1_G568_RS0108480": 0.2403501208669846,
        "GCF_000423645_1_G568_RS0115095": 0.2010260519503015,
        "GCF_000442315_1_RUTHE_RS05685": 1439.089734122927,
        "GCF_001687365_1_ADU59_RS05750": 0.2799910027510047,
        "GCF_001687365_1_ADU59_RS12685": 0.3554143658214613,
        "GCF_001687365_1_ADU59_RS19520": 0.2741444499442992,
        "GCF_001870665_2_BG454_RS09765": 1439.128269630966,
        "GCF_001870665_2_BG454_RS16400": 0.4829754208723491,
        "GCF_002208825_2_CEP68_RS17635": 2.566925295683778,
        "GCF_002208825_2_CEP68_RS27755": 0.5525063599559729,
        "GCF_900110775_1_BSF79_RS15930": 0.1858886478417715,
        "GCF_900110775_1_BSF79_RS18365": 0.2174290200428927,
        "GCF_900168195_1_B5Y19_RS10665": 0.4627325108954896,
        "GCF_900168195_1_B5Y19_RS10675": 0.2613483443019999,
        "GCF_900168195_1_B5Y19_RS10715": 0.2439106165654505,
        "Node12": 0.08490432884126865,
        "Node13": 0,
        "Node15": 0.04450328501511667,
        "Node16": 0.02160276944263136,
        "Node17": 1439.112936495999,
        "Node2": 0.1090955027852099,
        "Node20": 0.1309942165708412,
        "Node23": 1439.160558298829,
        "Node26": 0.05719815829721661,
        "Node27": 0.1718001433463486,
        "Node30": 0.2039169073768261,
        "Node34": 0.05078862423891572,
        "Node35": 0.2023183513792505,
        "Node36": 0.0418027938476425,
        "Node37": 0.02192848785595803,
        "Node38": 0.05387032217271692,
        "Node44": 0.03495118559219481,
        "Node46": 0.08352565935350875,
        "Node48": 0.05332885806119059,
        "Node49": 0.1594720399726363,
        "Node52": 0.1727797745922235,
        "Node6": 0.3527429512135312,
        "Node7": 0.1573366069162055,
        "Node8": 0.04735869337009621,
        "Node9": 0.03690706895061378
      },
      "Full adaptive model": {
        "GCF_000017565_1_PLAV_RS05525": 0.6819741519999745,
        "GCF_000017565_1_PLAV_RS10335": 0.5790700277158526,
        "GCF_000017565_1_PLAV_RS11955": 0.252070317034006,
        "GCF_000017565_1_PLAV_RS11965": 0.8350051679161372,
        "GCF_000017565_1_PLAV_RS12070": 1.907219432167619,
        "GCF_000017565_1_PLAV_RS12075": 0.4676121645538216,
        "GCF_000021325_1_GDIA_RS09815": 0.7033719928320723,
        "GCF_000169415_1_SSE37_RS08100": 59.96004426937844,
        "GCF_000169415_1_SSE37_RS16260": 0.285389318546927,
        "GCF_000374005_1_B152_RS0108145": 0.5003090955444853,
        "GCF_000374005_1_B152_RS0109090": 1.710693153917542,
        "GCF_000385335_1_A3OQ_RS0103935": 0.5644969922016395,
        "GCF_000421265_1_K355_RS0119855": 0.5642209601881716,
        "GCF_000423645_1_G568_RS0108480": 0.2395450306225827,
        "GCF_000423645_1_G568_RS0115095": 0.1753135821505553,
        "GCF_000442315_1_RUTHE_RS05685": 931.2239300780501,
        "GCF_001687365_1_ADU59_RS05750": 0.362576065526564,
        "GCF_001687365_1_ADU59_RS12685": 0.3886424450590789,
        "GCF_001687365_1_ADU59_RS19520": 0.2933945543338287,
        "GCF_001870665_2_BG454_RS09765": 0.690414161822843,
        "GCF_001870665_2_BG454_RS16400": 0.614846054265917,
        "GCF_002208825_2_CEP68_RS17635": 2.994658746958323,
        "GCF_002208825_2_CEP68_RS27755": 0.7283815622831515,
        "GCF_900110775_1_BSF79_RS15930": 0.1881629611357584,
        "GCF_900110775_1_BSF79_RS18365": 0.3407439453279801,
        "GCF_900168195_1_B5Y19_RS10665": 0.8236872086072825,
        "GCF_900168195_1_B5Y19_RS10675": 0.237719609505419,
        "GCF_900168195_1_B5Y19_RS10715": 0.4515182637486261,
        "Node12": 0.1032922733926275,
        "Node13": 0.01940349876003168,
        "Node15": 0,
        "Node16": 0.04803474128486997,
        "Node17": 931.2363738318822,
        "Node2": 0.0870386039171916,
        "Node20": 0.1391195997375227,
        "Node23": 931.29701885377,
        "Node26": 0.0007577997651153591,
        "Node27": 11.85724907351639,
        "Node30": 0.5175248177935069,
        "Node34": 0.04639970581204145,
        "Node35": 0.236951408149103,
        "Node36": 0.1340988705355917,
        "Node37": 0.01929931726062507,
        "Node38": 0.1867978381573452,
        "Node44": 0.02241632177234015,
        "Node46": 0.1183975170270671,
        "Node48": 0.0315286564458651,
        "Node49": 0.2097706983204458,
        "Node52": 0.1344362909981485,
        "Node6": 2.407427320665177,
        "Node7": 0.7484288390761656,
        "Node8": 0,
        "Node9": 0.05784729132259992
      }
    }
  }
}
```
