## Supplemental Data 1 for "REC protein family expansion by the emergence of a new signaling pathway": tree.new

```
(GCF_000169415_1_SSE37_RS08100:59.96004426937844,((GCF_000423645_1_G568_RS0108480:0.2395450306225827,GCF_900110775_1_BSF79_RS18365:0.3407439453279801):0.0870386039171916,(((GCF_001870665_2_BG454_RS09765:0.690414161822843,(GCF_000442315_1_RUTHE_RS05685:931.2239300780501,(GCF_000169415_1_SSE37_RS16260:0.285389318546927,(GCF_000423645_1_G568_RS0115095:0.1753135821505553,GCF_900110775_1_BSF79_RS15930:0.1881629611357584):0.1867978381573452):0.01929931726062507):0.1340988705355917):0.236951408149103,(GCF_002208825_2_CEP68_RS17635:2.994658746958323,(GCF_001687365_1_ADU59_RS12685:0.3886424450590789,((GCF_001870665_2_BG454_RS16400:0.614846054265917,GCF_001687365_1_ADU59_RS19520:0.2933945543338287):0.2097706983204458,(GCF_000421265_1_K355_RS0119855:0.5642209601881716,GCF_000374005_1_B152_RS0108145:0.5003090955444853):0.1344362909981485):0.0315286564458651):0.1183975170270671):0.02241632177234015):0.04639970581204145,(GCF_002208825_2_CEP68_RS27755:0.7283815622831515,((GCF_000017565_1_PLAV_RS10335:0.5790700277158526,GCF_000385335_1_A3OQ_RS0103935:0.5644969922016395):0.05784729132259992,(((GCF_000017565_1_PLAV_RS12075:0.4676121645538216,GCF_000017565_1_PLAV_RS05525:0.6819741519999745):11.85724907351639,(GCF_900168195_1_B5Y19_RS10715:0.4515182637486261,GCF_000374005_1_B152_RS0109090:1.710693153917542):0.5175248177935069):0.0007577997651153591,(GCF_000021325_1_GDIA_RS09815:0.7033719928320723,((GCF_000017565_1_PLAV_RS11965:0.8350051679161372,GCF_900168195_1_B5Y19_RS10675:0.237719609505419):931.29701885377,((GCF_000017565_1_PLAV_RS12070:1.907219432167619,GCF_001687365_1_ADU59_RS05750:0.362576065526564):931.2363738318822,(GCF_000017565_1_PLAV_RS11955:0.252070317034006,GCF_900168195_1_B5Y19_RS10665:0.8236872086072825):0.1391195997375227):0.04803474128486997):0):0.01940349876003168):0.1032922733926275):0):0.7484288390761656):2.407427320665177))
```
