## Supplemental Data 1 for "REC protein family expansion by the emergence of a new signaling pathway": MEME_result.json

```
{
  "MLE": {
    "content": {
      "0": [
        [
          0,
          0,
          1,
          0,
          0,
          0,
          1,
          0,
          0,
          0,
          0
        ],
        [
          0.7391304347826082,
          0.01857065217391303,
          1e-8,
          1.499999999999999,
          0.99999999,
          0.0004840943857118418,
          0.6613118001108617,
          0,
          0,
          -7.828117697245101,
          -7.8281737898566
        ],
        [
          0,
          0,
          1e-8,
          0.06963002843243819,
          0.99999999,
          0.7061705298944432,
          0.3778050858730713,
          0,
          0,
          -6.580012439314065,
          -6.579926969447299
        ],
        [
          0,
          0,
          1,
          0,
          0,
          0,
          1,
          0,
          0,
          0,
          0
        ],
        [
          0.3337540338192339,
          0.06630027531730347,
          1,
          3.302747611990486,
          0,
          0,
          0.6666666666666666,
          0,
          0,
          -7.984963679802696,
          -7.497301603015367
        ],
        [
          0.1448991702293123,
          0.1037317272904768,
          1,
          2.64063755573087,
          0,
          0,
          0.6666666666666666,
          0,
          0,
          -9.75308164336681,
          -9.566791741422449
        ],
        [
          0.6666666666666663,
          0.03349999999999998,
          0.01,
          1.352941176470588,
          0.99,
          0.0001385985113024901,
          0.6638233254433076,
          0,
          0,
          -8.581578179196148,
          -8.581620556853697
        ],
        [
          1,
          0.025125,
          1e-8,
          2.076923076923078,
          0.99999999,
          0.0000636087778325134,
          0.6647459643223853,
          0,
          0,
          -8.78730962118441,
          -8.787314080075928
        ],
        [
          0.02558185131765912,
          0.02558185131765912,
          0.8862456976378644,
          0.138032059750628,
          0.1137543023621356,
          0.1382395533216574,
          0.5551900285944475,
          0,
          0,
          -10.8513622149464,
          -8.857610012817336
        ],
        [
          0.8101075445552708,
          0.03845142144345623,
          0.9939829880254223,
          0,
          0.006017011974577713,
          0,
          0.6666666666666666,
          0,
          0,
          -9.464721397400172,
          -8.373730588206627
        ],
        [
          0,
          0,
          1,
          0,
          0,
          0,
          1,
          0,
          0,
          0,
          0
        ],
        [
          1.064516129032257,
          0.5744433730715276,
          1,
          2.530798071772897,
          0,
          0,
          0.6666666666666666,
          0,
          0,
          -7.648328772700578,
          -7.646441383538373
        ],
        [
          0.7093528322909781,
          0.09289196741013815,
          1,
          1.917527462697449,
          0,
          0,
          0.6666666666666666,
          0,
          0,
          -9.723584685287642,
          -9.538586304276302
        ],
        [
          89.2342391959118,
          0.06747196167681793,
          1,
          133.8513587938684,
          0,
          0,
          0.6666666666666666,
          0,
          0,
          -7.774833236334885,
          -7.774833236334883
        ],
        [
          0.8305293811593427,
          0.1277119657075163,
          1,
          1.565228110441756,
          0,
          0,
          0.6666666666666666,
          0,
          0,
          -13.97752086462205,
          -13.84467001594596
        ],
        [
          1,
          0.025125,
          1e-8,
          2.076923076923078,
          0.99999999,
          0.000056869749059274,
          0.6648511548693274,
          0,
          0,
          -20.53615457765246,
          -20.53615992114936
        ],
        [
          1.064516129032257,
          0.5744433730715276,
          1,
          2.530798071772897,
          0,
          0,
          0.6666666666666666,
          0,
          0,
          -22.16344583854494,
          -22.16149567711172
        ],
        [
          0.3367652692594866,
          0.08722789692961916,
          1,
          2.990371839374038,
          0,
          0,
          0.6666666666666666,
          0,
          0,
          -20.58447136666275,
          -20.19962359561955
        ],
        [
          0.2990771026525916,
          0.07351918056432202,
          1,
          5.847955991647559,
          0,
          0,
          0.6666666666666666,
          0,
          0,
          -22.21343220812915,
          -21.65959094685481
        ],
        [
          0.3683632306740511,
          0,
          0.7636247989060252,
          2.189274532293838,
          0.2363752010939748,
          0.08240236415561242,
          0.5840868969115707,
          1,
          0,
          -35.67541544119445,
          -33.94417034835666
        ],
        [
          0,
          0,
          0.5439271766564551,
          0.09555750274411104,
          0.4560728233435449,
          3.195656044907722,
          0.09633992882402598,
          2,
          0,
          -54.55730743107239,
          -53.04290985525759
        ],
        [
          0.4344630818039631,
          0.2187625779820559,
          1,
          2.292000524627137,
          0,
          0,
          0.6666666666666666,
          0,
          0,
          -91.37798349400884,
          -91.0388126246468
        ],
        [
          118.9750570655365,
          0.03747234844354767,
          1,
          178.4625855983062,
          0,
          0,
          0.6666666666666666,
          0,
          0,
          -87.05166051604735,
          -87.05166051604759
        ],
        [
          1733.043327271857,
          0.07385673526152649,
          1,
          2599.564990908128,
          0,
          0,
          0.6666666666666666,
          0,
          0,
          -99.39996101668069,
          -99.39996101668015
        ],
        [
          2016.506782315238,
          0.05611652990156541,
          1,
          3024.760173473207,
          0,
          0,
          0.6666666666666666,
          0,
          0,
          -96.2826092341584,
          -96.28260923416444
        ],
        [
          380.0509484700536,
          0.05158352889263248,
          1,
          570.0764227050774,
          0,
          0,
          0.6666666666666666,
          0,
          0,
          -98.45689826482935,
          -98.45689826482874
        ],
        [
          0.4204515837760239,
          0.005276263058175519,
          1,
          0.630677375664036,
          0,
          0,
          0.6666666666666666,
          0,
          0,
          -42.46195120250692,
          -42.46195120250692
        ],
        [
          9999.99999999834,
          0.053674474814042,
          1,
          9999.99999999834,
          0,
          0,
          0.6666666666666666,
          0,
          0,
          -85.63200142390664,
          -85.63200142396613
        ],
        [
          0.8566532844568977,
          0.0234477058529594,
          1,
          1.284979926685346,
          0,
          0,
          0.6666666666666666,
          0,
          0,
          -65.26155890280444,
          -65.26155890280444
        ],
        [
          2.083112051280556,
          0.01842732840081737,
          1,
          3.124668076920832,
          0,
          0,
          0.6666666666666666,
          0,
          0,
          -53.98499121194339,
          -53.98499121194338
        ],
        [
          0.149641204526553,
          0.001560265558836413,
          1,
          0.2244618067898295,
          0,
          0,
          0.6666666666666666,
          0,
          0,
          -29.85805472534953,
          -29.85805472534953
        ],
        [
          0.363607783561912,
          0,
          1,
          0.5454116753428678,
          0,
          0,
          0.6666666666666666,
          0,
          0,
          -17.6976991554262,
          -17.6976991554262
        ],
        [
          1.123493553897127,
          0.004556668568057541,
          1,
          1.685240330845691,
          0,
          0,
          0.6666666666666666,
          0,
          0,
          -39.76901746572518,
          -39.76901746572518
        ],
        [
          0.1213522404204747,
          0.07260311948851207,
          1,
          0.1820283606307121,
          0,
          0,
          0.6666666666666666,
          0,
          0,
          -88.21568664789655,
          -88.21568664789655
        ],
        [
          0.6934025448483946,
          0.03488801940867768,
          0.9587370146755819,
          1.121614660217193,
          0.04126298532441808,
          0.01178670253131031,
          0.6385760067081316,
          0,
          0,
          -86.99609498622132,
          -86.86816880173407
        ],
        [
          0.06120540765287599,
          0.02344482110632144,
          1,
          0.09180811147931399,
          0,
          0,
          0.6666666666666666,
          0,
          0,
          -60.09801658466887,
          -60.09801658466887
        ],
        [
          0.08536195569187721,
          0,
          1,
          0.1280429335378158,
          0,
          0,
          0.6666666666666666,
          0,
          0,
          -39.44308286114368,
          -39.44308286114368
        ],
        [
          10.44633748476024,
          0.01838587453276923,
          0.9370961704871105,
          17.0511959484608,
          0.06290382951288953,
          -0.1564270189550143,
          0.6666666666666666,
          0,
          0,
          -74.75153134129663,
          -73.52382305497406
        ],
        [
          0.7907308923848958,
          0.01412417587405951,
          1,
          1.186096338577343,
          0,
          0,
          0.6666666666666666,
          0,
          0,
          -73.32211867476249,
          -73.32211867476249
        ],
        [
          2.73929458740501,
          0,
          0.8903387227940802,
          3.28224993085542,
          0.1096612772059198,
          -1.968360714746552,
          0.6666666666666666,
          5,
          0,
          -68.69513193853359,
          -66.50205161656172
        ],
        [
          0.07769448882602525,
          0.06622646852325142,
          1,
          0.1165417332390379,
          0,
          0,
          0.6666666666666666,
          0,
          0,
          -89.82997895015262,
          -89.82997895015262
        ],
        [
          0.3115386405375193,
          0.004454404332747081,
          0.8324531235303548,
          26.39002889826737,
          0.1675468764696452,
          1.041703634789684,
          0.3100329329432429,
          0,
          0,
          -77.24647750601048,
          -73.81072017439053
        ],
        [
          0.03914447711023049,
          0.0005843883295817595,
          0.8535663762380434,
          0.4568395333384673,
          0.1464336237619566,
          4.685974708407741,
          0.04433771967989431,
          1,
          0,
          -65.44030771887248,
          -60.67447070977873
        ],
        [
          0.0630520291378011,
          0.01342665276008553,
          1,
          0.09457804370670166,
          0,
          0,
          0.6666666666666666,
          0,
          0,
          -52.39821984556291,
          -52.39821984556291
        ],
        [
          0.1192258870281066,
          0,
          0.639178848228899,
          0.1570221125968524,
          0.360821151771101,
          0.1001783156169438,
          0.5742377528406795,
          1,
          0,
          -85.43424006127778,
          -81.60943232402157
        ],
        [
          0.5845902368434329,
          0.01196315356473644,
          0.9549658054332556,
          0.9974652010790584,
          0.0450341945667444,
          -0.0712877653152475,
          0.6666666666666666,
          0,
          0,
          -71.72495483942309,
          -71.42457846540327
        ],
        [
          1.573265646503688,
          0.01389580767356586,
          0.8367153356955904,
          2.401774707891396,
          0.1632846643044096,
          -0.163265408334837,
          0.6666666666666666,
          0,
          0,
          -91.78734456754107,
          -88.79781370607287
        ],
        [
          16.65235291741052,
          0.005160193581118446,
          0.9737067324561058,
          10.77505015984612,
          0.02629326754389416,
          0,
          0.6666666666666666,
          0,
          0,
          -64.08024398730542,
          -62.96183912765599
        ],
        [
          2450.518558790876,
          0.04614635754680466,
          1,
          3675.777838187038,
          0,
          0,
          0.6666666666666666,
          0,
          0,
          -88.68385213126005,
          -88.68385213126267
        ],
        [
          0.1773217548369223,
          0.05532069269105968,
          1,
          0.2659826322553835,
          0,
          0,
          0.6666666666666666,
          0,
          0,
          -87.2375043090565,
          -87.2375043090565
        ],
        [
          0,
          0,
          1,
          0,
          0,
          0,
          1,
          0,
          0,
          0,
          0
        ],
        [
          0.1341444809360244,
          0.006632767449238203,
          0.8465972366879242,
          2.257337005845594,
          0.1534027633120758,
          1.015143115395546,
          0.3148192163919601,
          0,
          0,
          -78.23783443422994,
          -76.76916968721804
        ],
        [
          53.06672616526174,
          0.1036188224999176,
          1,
          4.870215813509431,
          0,
          0,
          0.6666666666666666,
          0,
          0,
          -100.58580649242,
          -100.5822798473011
        ],
        [
          2.132174898136876,
          0.08987642433799034,
          1,
          3.198262347205314,
          0,
          0,
          0.6666666666666666,
          0,
          0,
          -104.1884750860533,
          -104.1884750860533
        ],
        [
          1.64880145684889,
          0.02360135525344185,
          1,
          2.473202185273336,
          0,
          0,
          0.6666666666666666,
          0,
          0,
          -68.64548938604926,
          -68.64548938604928
        ],
        [
          0.1179926470522955,
          0.03957312889003545,
          0.8027545411589646,
          0.1661467231334268,
          0.1972454588410354,
          0.04873070861995643,
          0.605426716278002,
          0,
          0,
          -97.3755480154905,
          -97.30915208396462
        ],
        [
          0.6158862455422491,
          0.002584068035371443,
          0.7448381857080473,
          0.702314632966728,
          0.2551618142919527,
          -0.1670862039941028,
          0.6666666666666666,
          2,
          0,
          -95.29241966113455,
          -90.50426041839748
        ],
        [
          2.65092020414599,
          0.02925270675805319,
          1,
          3.976380306218985,
          0,
          0,
          0.6666666666666666,
          0,
          0,
          -78.53161580274545,
          -78.53161580274546
        ],
        [
          10.04802217663765,
          0.05612845691730839,
          1,
          19.00116739909582,
          0,
          0,
          0.6666666666666666,
          0,
          0,
          -96.22978537386896,
          -96.22970956702827
        ],
        [
          8.702389103762227,
          0.05687031825768586,
          1,
          13.05358365564335,
          0,
          0,
          0.6666666666666666,
          0,
          0,
          -94.69964028904522,
          -94.69964028904523
        ],
        [
          7.97989659475651,
          0,
          0.8328888791294392,
          0.1367122346345216,
          0.1671111208705608,
          0,
          0.6666666666666666,
          0,
          0,
          -65.74968307375492,
          -62.52641324328782
        ],
        [
          0.7997419061239306,
          0.0127345994656574,
          1,
          0,
          0,
          0,
          0.6666666666666666,
          0,
          0,
          -59.33842041428031,
          -59.1802514441489
        ],
        [
          0.5538547743350851,
          0.04376012401651464,
          0.9121333092611844,
          0.4009503927022688,
          0.08786669073881559,
          0,
          0.6666666666666666,
          0,
          0,
          -93.7935447806138,
          -93.58463315068893
        ],
        [
          1.916545034184926,
          0,
          0.4790547661137199,
          68.6899860821312,
          0.5209452338862801,
          -0.006501201030005177,
          0.6666666666666666,
          1,
          0,
          -108.7482842946278,
          -107.1307209423119
        ],
        [
          2838.781479957299,
          0.04876449575377701,
          1,
          4258.172219936177,
          0,
          0,
          0.6666666666666666,
          0,
          0,
          -87.78849486941373,
          -87.78849486940496
        ],
        [
          0.07493245541725652,
          0.06517909038321354,
          1,
          0.1123986831258848,
          0,
          0,
          0.6666666666666666,
          0,
          0,
          -96.00963347960257,
          -96.00963347960257
        ],
        [
          166.3394401447411,
          0.03907651214304906,
          1,
          249.5091602171131,
          0,
          0,
          0.6666666666666666,
          0,
          0,
          -94.14474190272081,
          -94.14474190271957
        ],
        [
          0.2189626319601414,
          0.01792336617217902,
          0.8795718354932072,
          0.6344946970267158,
          0.1204281645067928,
          0.6740415675869826,
          0.3852549555904163,
          1,
          0,
          -90.30111976203084,
          -88.45334419093578
        ],
        [
          0.199795499307394,
          0.02565762886480574,
          0.8886281378602646,
          0.4535435359124815,
          0.1113718621397354,
          0.2513146161160194,
          0.508214854304254,
          0,
          0,
          -82.41820178798496,
          -81.5688086682795
        ],
        [
          0.1625580580534607,
          0,
          0.6270381955531188,
          0.1054271158690033,
          0.3729618044468812,
          0,
          0.6666666666666666,
          0,
          0,
          -79.67870056352982,
          -78.04869704743822
        ],
        [
          11.16266016433918,
          0.01156552343527791,
          1,
          16.74399024650877,
          0,
          0,
          0.6666666666666666,
          0,
          0,
          -64.9357734020845,
          -64.93577340208446
        ],
        [
          0.49952780275579,
          0.002122670588903467,
          0.9325322309128332,
          0.5313094583062911,
          0.06746776908716678,
          0.004236662295468818,
          0.6503215541049967,
          1,
          0,
          -51.34148202291567,
          -47.83224378383098
        ],
        [
          9.23659363351507,
          0.01963102047992166,
          1,
          13.85489045027261,
          0,
          0,
          0.6666666666666666,
          0,
          0,
          -61.71025372319033,
          -61.71025372319032
        ],
        [
          4.188578637963479,
          0.01474576680226499,
          1,
          6.282867956945219,
          0,
          0,
          0.6666666666666666,
          0,
          0,
          -58.87168406132545,
          -58.87168406132547
        ],
        [
          0.01493134806433151,
          0.01437863594654504,
          0.8510916047971322,
          1.123246929443733,
          0.1489083952028678,
          3.36045269532201,
          0.08835557093555557,
          0,
          0,
          -76.2326495235559,
          -74.60426191666413
        ],
        [
          0.2445962724699179,
          0,
          1,
          0.3668944087048768,
          0,
          0,
          0.6666666666666666,
          0,
          0,
          -24.07236455165518,
          -24.07236455165518
        ],
        [
          131.4635659811429,
          0.01765217715106105,
          1,
          197.1953489717156,
          0,
          0,
          0.6666666666666666,
          0,
          0,
          -58.79850004224365,
          -58.79850004224352
        ],
        [
          8469.85992279603,
          0.0114059362932877,
          0.9999991138386666,
          3598.430028096871,
          8.861613334243401e-7,
          0,
          0.6666666666666666,
          0,
          0,
          -72.8616454317037,
          -72.8612636249757
        ],
        [
          0.06959785041245156,
          0.001499361625547289,
          0.9817087221705282,
          1.097896691831695,
          0.01829127782947182,
          1.045112670271301,
          0.3094249337591072,
          1,
          0,
          -22.76367261771564,
          -22.15848435543042
        ],
        [
          23.92737104025657,
          0,
          0.9661392880429357,
          0.1105389372405146,
          0.0338607119570643,
          0,
          0.6666666666666666,
          0,
          0,
          -43.37531216056222,
          -40.74467681466896
        ],
        [
          0.6209561162465084,
          0.02422050107202634,
          1,
          0.9314341743697625,
          0,
          0,
          0.6666666666666666,
          0,
          0,
          -77.25647929073777,
          -77.25647929073779
        ],
        [
          2587.374401726769,
          0.0295576250635456,
          1,
          3881.061602590564,
          0,
          0,
          0.6666666666666666,
          0,
          0,
          -76.37093668470006,
          -76.37093668470064
        ],
        [
          10.50997027038669,
          0,
          0.8990433663931904,
          30.607840287525,
          0.1009566336068096,
          -0.001003940504276102,
          0.6666666666666666,
          5,
          0,
          -59.30785196994269,
          -55.37707131354227
        ],
        [
          6.619047619047633,
          0,
          1,
          9.928571428571454,
          0,
          0,
          0.6666666666666666,
          0,
          0,
          -35.39053965825656,
          -35.39053965825656
        ],
        [
          585.8006015891739,
          0.02396405126206699,
          1,
          878.700902383754,
          0,
          0,
          0.6666666666666666,
          0,
          0,
          -72.7620233926254,
          -72.76202339262728
        ],
        [
          0.06489223243464759,
          0.01629628712938233,
          0.9365328488143728,
          0.6417250195238602,
          0.06346715118562718,
          2.505158109326345,
          0.1388234024710157,
          0,
          0,
          -76.27755356524344,
          -74.45819602101204
        ],
        [
          0.3766273518554846,
          0.01386353325534203,
          1,
          0.5649410277832267,
          0,
          0,
          0.6666666666666666,
          0,
          0,
          -67.38094317718159,
          -67.38094317718159
        ],
        [
          0.4726456910058019,
          0.01194712401035299,
          0.9575027695219198,
          1.160681660962049,
          0.04249723047808018,
          -0.04388287956456338,
          0.6666666666666666,
          1,
          0,
          -67.53035144562577,
          -66.8646609813234
        ],
        [
          2428.805961412887,
          0.04439954718303642,
          1,
          3643.208942119298,
          0,
          0,
          0.6666666666666666,
          0,
          0,
          -92.81612746877362,
          -92.81612746877435
        ],
        [
          9.024603156944462,
          0.05610065617635685,
          1,
          14.91130004339082,
          0,
          0,
          0.6666666666666666,
          0,
          0,
          -97.53199541183278,
          -97.53144125243956
        ],
        [
          24.27907425265188,
          0.02603282753956233,
          1,
          36.41861137897779,
          0,
          0,
          0.6666666666666666,
          0,
          0,
          -70.7149515179281,
          -70.71495151792809
        ],
        [
          12.86545806284898,
          0.01468375066514283,
          0.7290136495546156,
          14.33048248846402,
          0.2709863504453844,
          -0.00001325429519738464,
          0.6666666666666666,
          0,
          0,
          -98.57479101620217,
          -96.9921827808844
        ],
        [
          0.1524566211352518,
          0.07311625640957774,
          1,
          0.2286849317028777,
          0,
          0,
          0.6666666666666666,
          0,
          0,
          -97.45487376435617,
          -97.45487376435617
        ],
        [
          0.6279821019641839,
          0.03950926528614716,
          0.7736848266119842,
          3.749259722849548,
          0.2263151733880158,
          -0.0008753430985848354,
          0.6666666666666666,
          0,
          0,
          -95.48848916579122,
          -93.56202051235624
        ],
        [
          0,
          0,
          1,
          0,
          0,
          0,
          1,
          0,
          0,
          0,
          0
        ],
        [
          2.232620834131289,
          0.01406899867347483,
          1,
          3.348931251196933,
          0,
          0,
          0.6666666666666666,
          0,
          0,
          -65.42429116087845,
          -65.42429116087845
        ],
        [
          0.1299113266897425,
          0.03284090457197619,
          0.7213610523266341,
          1.595950245557874,
          0.2786389476733659,
          1.811236493931204,
          0.2017483386570212,
          0,
          0,
          -104.958246064512,
          -102.9746160228607
        ],
        [
          0.4010466185016351,
          0.05465777353025093,
          1,
          0.6015699277524528,
          0,
          0,
          0.6666666666666666,
          0,
          0,
          -95.62125816091317,
          -95.62125816091317
        ],
        [
          2.901625875895249,
          0.03029769465860026,
          1,
          4.352438813842873,
          0,
          0,
          0.6666666666666666,
          0,
          0,
          -85.0082688493948,
          -85.0082688493948
        ],
        [
          25.97974691676524,
          0.00177904998688858,
          1,
          38.9696203751479,
          0,
          0,
          0.6666666666666666,
          0,
          0,
          -40.1992252228025,
          -40.1992252228025
        ],
        [
          0.4255954179144785,
          0.0184905625286422,
          1,
          0.6383931268717178,
          0,
          0,
          0.6666666666666666,
          0,
          0,
          -63.75507593619889,
          -63.75507593619888
        ],
        [
          1366.940177613026,
          0.006874503763311316,
          1,
          2050.410266419486,
          0,
          0,
          0.6666666666666666,
          0,
          0,
          -42.85112753109799,
          -42.85112753109789
        ],
        [
          0.06171717808762412,
          0.0249532456984814,
          1,
          0.0925757671314362,
          0,
          0,
          0.6666666666666666,
          0,
          0,
          -56.4731797871896,
          -56.4731797871896
        ],
        [
          0.1967991994165313,
          0.01623899571551533,
          1,
          0.295198799124797,
          0,
          0,
          0.6666666666666666,
          0,
          0,
          -54.93573320782671,
          -54.93573320782671
        ],
        [
          0.05885908436549436,
          0.004562128324251471,
          1,
          0.08828862654824153,
          0,
          0,
          0.6666666666666666,
          0,
          0,
          -48.87815837192164,
          -48.87815837192164
        ],
        [
          0.5100879828700913,
          0.005617720458484238,
          1,
          0.765131974305137,
          0,
          0,
          0.6666666666666666,
          0,
          0,
          -52.40297133496371,
          -52.40297133496371
        ],
        [
          1.841386262411614,
          0,
          0.9413962249898964,
          0.1148363535048404,
          0.05860377501010361,
          0,
          0.6666666666666666,
          0,
          0,
          -47.81268057366945,
          -43.7895265928132
        ],
        [
          13.33438785436012,
          0.01204050787168106,
          1,
          20.0015817815402,
          0,
          0,
          0.6666666666666666,
          0,
          0,
          -61.34236471406849,
          -61.34236471406845
        ],
        [
          0.1764896601214277,
          0.004712947568165713,
          1,
          0.2647344901821415,
          0,
          0,
          0.6666666666666666,
          0,
          0,
          -38.28114082716748,
          -38.28114082716748
        ],
        [
          0.3520890990503307,
          0.02076969753505349,
          1,
          0.5281336485754962,
          0,
          0,
          0.6666666666666666,
          0,
          0,
          -61.72259147350577,
          -61.72259147350577
        ],
        [
          0.1103834252115477,
          0.01394125134512163,
          1,
          0.2090471528025503,
          0,
          0,
          0.6666666666666666,
          0,
          0,
          -62.04385809882616,
          -62.03176138991876
        ],
        [
          1.214643809405237,
          0.00715103901970487,
          0.8893432010646187,
          2.120781819186158,
          0.1106567989353813,
          -3.096888008717414,
          0.6666666666666666,
          2,
          0,
          -68.26893783717308,
          -64.79884486262183
        ],
        [
          0.08312411690577196,
          0,
          0.8978148114306492,
          0.5340127338878464,
          0.1021851885693508,
          1.078564933378289,
          0.3035333763363859,
          0,
          0,
          -51.1524234002812,
          -49.72208569620506
        ],
        [
          0.2311701945490045,
          0,
          0.9110206415686704,
          0.3752231683926804,
          0.08897935843132965,
          0.06225325138966298,
          0.5963201841320231,
          0,
          0,
          -51.16110936740861,
          -48.88330577317531
        ],
        [
          0.2178261049266445,
          0.03753033289677605,
          1,
          0.3267391573899668,
          0,
          0,
          0.6666666666666666,
          0,
          0,
          -76.83981235770085,
          -76.83981235770085
        ],
        [
          384.7647134562525,
          0.008813126223343414,
          1,
          577.1470701843939,
          0,
          0,
          0.6666666666666666,
          0,
          0,
          -53.23588437216941,
          -53.23588437217219
        ],
        [
          0.2930639846855213,
          0.00459577221468821,
          0.9756550909015349,
          0.5248874510837451,
          0.0243449090984651,
          0.01001932153032215,
          0.6409146840992361,
          1,
          0,
          -30.80412188067407,
          -29.54491549415172
        ],
        [
          699.2611616581632,
          0.02187355461859155,
          1,
          1048.891742487288,
          0,
          0,
          0.6666666666666666,
          0,
          0,
          -77.57085468335224,
          -77.57085468335264
        ],
        [
          1761.156417493733,
          0.0425065410058458,
          1,
          2641.734626240524,
          0,
          0,
          0.6666666666666666,
          0,
          0,
          -85.80523636583919,
          -85.80523636584198
        ],
        [
          98.0652852538766,
          0,
          1,
          2.114569275250124,
          0,
          0,
          0.6666666666666666,
          0,
          0,
          -30.54696314542938,
          -30.5469631454292
        ],
        [
          12.74733858853146,
          0,
          0.86410553488662,
          0.08670923344183876,
          0.13589446511338,
          0,
          0.6666666666666666,
          0,
          0,
          -48.63558983819263,
          -47.26964039260837
        ],
        [
          9.157971312682939,
          0.02484533476703497,
          1,
          13.7369569690244,
          0,
          0,
          0.6666666666666666,
          0,
          0,
          -65.3996828403579,
          -65.3996828403579
        ],
        [
          0.1036272352440448,
          0.003071021821511769,
          0.9700662719694978,
          3.782034487949857,
          0.0299337280305022,
          0.9238371372996426,
          0.3319678468667629,
          1,
          0,
          -45.16491194347071,
          -43.35930826449137
        ],
        [
          16.06021771555275,
          0.004641134375599266,
          1,
          24.09032657332909,
          0,
          0,
          0.6666666666666666,
          0,
          0,
          -34.5145522634047,
          -34.51455226340469
        ],
        [
          12.52677956656173,
          0.01635796082095565,
          1,
          18.79016934984257,
          0,
          0,
          0.6666666666666666,
          0,
          0,
          -59.14431100011346,
          -59.14431100011346
        ],
        [
          0.01904165053054722,
          0,
          0.8064621163075203,
          0.28252023368304,
          0.1935378836924797,
          1.92884990612032,
          0.1892394912925593,
          1,
          0,
          -61.9148577895397,
          -60.11073028529015
        ],
        [
          0.294400202250036,
          0,
          1,
          0.441600303375054,
          0,
          0,
          0.6666666666666666,
          0,
          0,
          -19.58437760373818,
          -19.58437760373818
        ],
        [
          0.3954660770490183,
          0,
          1,
          0.5931991155735276,
          0,
          0,
          0.6666666666666666,
          0,
          0,
          -29.86465089796489,
          -29.86465089796489
        ],
        [
          0.7802501657739155,
          0.01063673758282528,
          1,
          1.170375248660873,
          0,
          0,
          0.6666666666666666,
          0,
          0,
          -37.91366524833772,
          -37.91366524833772
        ],
        [
          1.126430413713593,
          0.01270623892102092,
          0.8372902463786664,
          2.261014886220381,
          0.1627097536213336,
          -0.04532837947996882,
          0.6666666666666666,
          0,
          0,
          -71.03325877063162,
          -69.20028091466035
        ],
        [
          2807.477717993175,
          0.02180839903830747,
          0.9524858055387372,
          91.47967915444075,
          0.04751419446126282,
          0,
          0.6666666666666666,
          0,
          0,
          -63.68445786638749,
          -63.37237637412349
        ],
        [
          0.2580226394204443,
          0.03000049589820365,
          1,
          0.3870339591306665,
          0,
          0,
          0.6666666666666666,
          0,
          0,
          -52.01272553592604,
          -52.01272553592604
        ],
        [
          297.9211041604757,
          0.1074363236602672,
          1,
          446.8816562407061,
          0,
          0,
          0.6666666666666666,
          0,
          0,
          -27.70411223942466,
          -27.7041122394247
        ],
        [
          6.180383532057807,
          0.02074219760720672,
          1,
          9.270575298086706,
          0,
          0,
          0.6666666666666666,
          0,
          0,
          -11.03393971705921,
          -11.03393971705921
        ],
        [
          0,
          0,
          1,
          0,
          0,
          0,
          1,
          0,
          0,
          0,
          0
        ],
        [
          0,
          0,
          1,
          0,
          0,
          0,
          1,
          0,
          0,
          0,
          0
        ],
        [
          0,
          0,
          1,
          0,
          0,
          0,
          1,
          0,
          0,
          0,
          0
        ],
        [
          0,
          0,
          1,
          0,
          0,
          0,
          1,
          0,
          0,
          0,
          0
        ],
        [
          0,
          0,
          1,
          0,
          0,
          0,
          1,
          0,
          0,
          0,
          0
        ],
        [
          0,
          0,
          1,
          0,
          0,
          0,
          1,
          0,
          0,
          0,
          0
        ],
        [
          0,
          0,
          1,
          0,
          0,
          0,
          1,
          0,
          0,
          0,
          0
        ],
        [
          0,
          0,
          1,
          0,
          0,
          0,
          1,
          0,
          0,
          0,
          0
        ],
        [
          0,
          0,
          1,
          0,
          0,
          0,
          1,
          0,
          0,
          0,
          0
        ],
        [
          0,
          0,
          1,
          0,
          0,
          0,
          1,
          0,
          0,
          0,
          0
        ],
        [
          0,
          0,
          1,
          0,
          0,
          0,
          1,
          0,
          0,
          0,
          0
        ],
        [
          0,
          0,
          1,
          0,
          0,
          0,
          1,
          0,
          0,
          0,
          0
        ],
        [
          0,
          0,
          1,
          0,
          0,
          0,
          1,
          0,
          0,
          0,
          0
        ]
      ]
    },
    "headers": [
      [
        "alpha;",
        "Synonymous substitution rate at a site"
      ],
      [
        "&beta;<sup>-</sup>",
        "Non-synonymous substitution rate at a site for the negative/neutral evolution component"
      ],
      [
        "p<sup>-</sup>",
        "Mixture distribution weight allocated to &beta;<sup>-</sup>; loosely -- the proportion of the tree evolving neutrally or under negative selection"
      ],
      [
        "&beta;<sup>+</sup>",
        "Non-synonymous substitution rate at a site for the positive/neutral evolution component"
      ],
      [
        "p<sup>+</sup>",
        "Mixture distribution weight allocated to &beta;<sup>+</sup>; loosely -- the proportion of the tree evolving neutrally or under positive selection"
      ],
      [
        "LRT",
        "Likelihood ratio test statistic for episodic diversification, i.e., p<sup>+</sup> &gt; 0 <emph>and<emph> &beta;<sup>+</sup> &gt; &alpha;"
      ],
      [
        "p-value",
        "Asymptotic p-value for episodic diversification, i.e., p<sup>+</sup> &gt; 0 <emph>and<emph> &beta;<sup>+</sup> &gt; &alpha;"
      ],
      [
        "# branches under selection",
        "The (very approximate and rough) estimate of how many branches may have been under selection at this site, i.e., had an empirical Bayes factor of 100 or more for the &beta;<sup>+</sup> rate"
      ],
      [
        "Total branch length",
        "The total length of branches contributing to inference at this site, and used to scale dN-dS"
      ],
      [
        "MEME LogL",
        "Site Log-likelihood under the MEME model"
      ],
      [
        "FEL LogL",
        "Site Log-likelihood under the FEL model"
      ]
    ]
  },
  "analysis": {
    "authors": "Sergei L. Kosakovsky Pond, Steven Weaver",
    "citation": "Detecting Individual Sites Subject to Episodic Diversifying Selection. _PLoS Genet_ 8(7): e1002764.",
    "contact": "spond@temple.edu",
    "info": "MEME (Mixed Effects Model of Evolution)\n    estimates a site-wise synonymous (&alpha;) and a two-category mixture of non-synonymous\n    (&beta;-, with proportion p-, and &beta;+ with proportion [1-p-]) rates, and\n    uses a likelihood ratio test to determine if &beta;+ > &alpha; at a site.\n    The estimates aggregate information over a proportion of branches at a site,\n    so the signal is derived from\n    episodic diversification, which is a combination of strength of selection [effect size] and\n    the proportion of the tree affected. A subset of branches can be selected\n    for testing as well, in which case an additional (nuisance) parameter will be\n    inferred -- the non-synonymous rate on branches NOT selected for testing. Multiple partitions within a NEXUS file are also supported\n    for recombination - aware analysis.\n    ",
    "requirements": "in-frame codon alignment and a phylogenetic tree",
    "version": "2.1.2"
  },
  "branch attributes": {
    "0": {
      "GCF_000017565_1_PLAV_RS05525": {
        "EBF site 10 (partition 1)": 1,
        "EBF site 100 (partition 1)": 1,
        "EBF site 101 (partition 1)": 1,
        "EBF site 102 (partition 1)": 1,
        "EBF site 103 (partition 1)": 1,
        "EBF site 104 (partition 1)": 1,
        "EBF site 105 (partition 1)": 1,
        "EBF site 106 (partition 1)": 1,
        "EBF site 107 (partition 1)": 1,
        "EBF site 108 (partition 1)": 1,
        "EBF site 109 (partition 1)": 1,
        "EBF site 110 (partition 1)": 1,
        "EBF site 111 (partition 1)": 1,
        "EBF site 112 (partition 1)": 4.738097028570251,
        "EBF site 113 (partition 1)": 0.08902345339812068,
        "EBF site 114 (partition 1)": 22.08326216232373,
        "EBF site 115 (partition 1)": 1,
        "EBF site 116 (partition 1)": 1,
        "EBF site 117 (partition 1)": 0.1565361639955576,
        "EBF site 118 (partition 1)": 1,
        "EBF site 119 (partition 1)": 1,
        "EBF site 12 (partition 1)": 1,
        "EBF site 120 (partition 1)": 1,
        "EBF site 121 (partition 1)": 1,
        "EBF site 122 (partition 1)": 1,
        "EBF site 123 (partition 1)": 0.07974433321267982,
        "EBF site 124 (partition 1)": 1,
        "EBF site 125 (partition 1)": 1,
        "EBF site 126 (partition 1)": 0.9692427996943128,
        "EBF site 127 (partition 1)": 1,
        "EBF site 128 (partition 1)": 1,
        "EBF site 129 (partition 1)": 1,
        "EBF site 13 (partition 1)": 1,
        "EBF site 130 (partition 1)": 0.1016421839908785,
        "EBF site 131 (partition 1)": 1,
        "EBF site 132 (partition 1)": 1,
        "EBF site 133 (partition 1)": 1,
        "EBF site 134 (partition 1)": 1,
        "EBF site 14 (partition 1)": 1,
        "EBF site 15 (partition 1)": 1,
        "EBF site 16 (partition 1)": 0.9999999949752406,
        "EBF site 17 (partition 1)": 1,
        "EBF site 18 (partition 1)": 1,
        "EBF site 19 (partition 1)": 1,
        "EBF site 2 (partition 1)": 0.9999999949752406,
        "EBF site 20 (partition 1)": 1,
        "EBF site 21 (partition 1)": 0.1017622646579891,
        "EBF site 22 (partition 1)": 1,
        "EBF site 23 (partition 1)": 1,
        "EBF site 24 (partition 1)": 1,
        "EBF site 25 (partition 1)": 1,
        "EBF site 26 (partition 1)": 1,
        "EBF site 27 (partition 1)": 1,
        "EBF site 28 (partition 1)": 1,
        "EBF site 29 (partition 1)": 1,
        "EBF site 3 (partition 1)": 0.9999999949752406,
        "EBF site 30 (partition 1)": 1,
        "EBF site 31 (partition 1)": 1,
        "EBF site 32 (partition 1)": 1,
        "EBF site 33 (partition 1)": 1,
        "EBF site 34 (partition 1)": 1,
        "EBF site 35 (partition 1)": 1.578676903559026,
        "EBF site 36 (partition 1)": 1,
        "EBF site 37 (partition 1)": 1,
        "EBF site 38 (partition 1)": 4.475727943226072,
        "EBF site 39 (partition 1)": 1,
        "EBF site 40 (partition 1)": 0.2115609198009906,
        "EBF site 41 (partition 1)": 1,
        "EBF site 42 (partition 1)": 3.154527688777137,
        "EBF site 43 (partition 1)": 0.1502686016183896,
        "EBF site 44 (partition 1)": 1,
        "EBF site 45 (partition 1)": 0.06933046385688063,
        "EBF site 46 (partition 1)": 0.2264857166413638,
        "EBF site 47 (partition 1)": 0.2654241331369685,
        "EBF site 48 (partition 1)": 1,
        "EBF site 49 (partition 1)": 1,
        "EBF site 5 (partition 1)": 1,
        "EBF site 50 (partition 1)": 1,
        "EBF site 52 (partition 1)": 0.7404833354757328,
        "EBF site 53 (partition 1)": 1,
        "EBF site 54 (partition 1)": 1,
        "EBF site 55 (partition 1)": 1,
        "EBF site 56 (partition 1)": 0.6304636076091832,
        "EBF site 57 (partition 1)": 0.2530179451431779,
        "EBF site 58 (partition 1)": 1,
        "EBF site 59 (partition 1)": 1,
        "EBF site 6 (partition 1)": 1,
        "EBF site 60 (partition 1)": 1,
        "EBF site 61 (partition 1)": 1,
        "EBF site 62 (partition 1)": 1,
        "EBF site 63 (partition 1)": 1,
        "EBF site 64 (partition 1)": 2.394260297332496,
        "EBF site 65 (partition 1)": 1,
        "EBF site 66 (partition 1)": 1,
        "EBF site 67 (partition 1)": 1,
        "EBF site 68 (partition 1)": 1.167313665081974,
        "EBF site 69 (partition 1)": 1.508668563927974,
        "EBF site 7 (partition 1)": 0.9999999999999991,
        "EBF site 70 (partition 1)": 1,
        "EBF site 71 (partition 1)": 1,
        "EBF site 72 (partition 1)": 0.0128748805224594,
        "EBF site 73 (partition 1)": 1,
        "EBF site 74 (partition 1)": 1,
        "EBF site 75 (partition 1)": 0.6270094852489545,
        "EBF site 76 (partition 1)": 1,
        "EBF site 77 (partition 1)": 1,
        "EBF site 78 (partition 1)": 1,
        "EBF site 79 (partition 1)": 0.03009553714480196,
        "EBF site 8 (partition 1)": 0.9999999949752406,
        "EBF site 80 (partition 1)": 1,
        "EBF site 81 (partition 1)": 1,
        "EBF site 82 (partition 1)": 1,
        "EBF site 83 (partition 1)": 836.6889234172673,
        "EBF site 84 (partition 1)": 1,
        "EBF site 85 (partition 1)": 1,
        "EBF site 86 (partition 1)": 0.783017293130947,
        "EBF site 87 (partition 1)": 1,
        "EBF site 88 (partition 1)": 0.0711281037085595,
        "EBF site 89 (partition 1)": 1,
        "EBF site 9 (partition 1)": 1,
        "EBF site 90 (partition 1)": 1,
        "EBF site 91 (partition 1)": 1,
        "EBF site 92 (partition 1)": 3.878268255720686,
        "EBF site 93 (partition 1)": 1,
        "EBF site 94 (partition 1)": 1.230598578092655,
        "EBF site 96 (partition 1)": 1,
        "EBF site 97 (partition 1)": 1.070163231300983,
        "EBF site 98 (partition 1)": 1,
        "EBF site 99 (partition 1)": 1,
        "Global MG94xREV": 3.480642848185536,
        "Nucleotide GTR": 0.4337629527212584,
        "original name": "GCF_000017565_1_PLAV_RS05525"
      },
      "GCF_000017565_1_PLAV_RS10335": {
        "EBF site 10 (partition 1)": 1,
        "EBF site 100 (partition 1)": 1,
        "EBF site 101 (partition 1)": 1,
        "EBF site 102 (partition 1)": 1,
        "EBF site 103 (partition 1)": 1,
        "EBF site 104 (partition 1)": 1,
        "EBF site 105 (partition 1)": 1,
        "EBF site 106 (partition 1)": 1,
        "EBF site 107 (partition 1)": 1,
        "EBF site 108 (partition 1)": 1,
        "EBF site 109 (partition 1)": 1,
        "EBF site 110 (partition 1)": 1,
        "EBF site 111 (partition 1)": 1,
        "EBF site 112 (partition 1)": 0.2687325663366209,
        "EBF site 113 (partition 1)": 0.09397191861361358,
        "EBF site 114 (partition 1)": 0.1640370463565328,
        "EBF site 115 (partition 1)": 1,
        "EBF site 116 (partition 1)": 1,
        "EBF site 117 (partition 1)": 0.03429268256242652,
        "EBF site 118 (partition 1)": 1,
        "EBF site 119 (partition 1)": 1,
        "EBF site 12 (partition 1)": 1,
        "EBF site 120 (partition 1)": 1,
        "EBF site 121 (partition 1)": 1,
        "EBF site 122 (partition 1)": 1,
        "EBF site 123 (partition 1)": 0.02625882245005427,
        "EBF site 124 (partition 1)": 1,
        "EBF site 125 (partition 1)": 1,
        "EBF site 126 (partition 1)": 0.04384743909052148,
        "EBF site 127 (partition 1)": 1,
        "EBF site 128 (partition 1)": 1,
        "EBF site 129 (partition 1)": 1,
        "EBF site 13 (partition 1)": 1,
        "EBF site 130 (partition 1)": 0.6594741253420539,
        "EBF site 131 (partition 1)": 1,
        "EBF site 132 (partition 1)": 1,
        "EBF site 133 (partition 1)": 1,
        "EBF site 134 (partition 1)": 1,
        "EBF site 14 (partition 1)": 1,
        "EBF site 15 (partition 1)": 1,
        "EBF site 16 (partition 1)": 0.9999999949752406,
        "EBF site 17 (partition 1)": 1,
        "EBF site 18 (partition 1)": 1,
        "EBF site 19 (partition 1)": 1,
        "EBF site 2 (partition 1)": 0.9999999949752406,
        "EBF site 20 (partition 1)": 1,
        "EBF site 21 (partition 1)": 0.1597188400252006,
        "EBF site 22 (partition 1)": 1,
        "EBF site 23 (partition 1)": 1,
        "EBF site 24 (partition 1)": 1,
        "EBF site 25 (partition 1)": 1,
        "EBF site 26 (partition 1)": 1,
        "EBF site 27 (partition 1)": 1,
        "EBF site 28 (partition 1)": 1,
        "EBF site 29 (partition 1)": 1,
        "EBF site 3 (partition 1)": 0.9999999949752406,
        "EBF site 30 (partition 1)": 1,
        "EBF site 31 (partition 1)": 1,
        "EBF site 32 (partition 1)": 1,
        "EBF site 33 (partition 1)": 1,
        "EBF site 34 (partition 1)": 1,
        "EBF site 35 (partition 1)": 0.4869831317280399,
        "EBF site 36 (partition 1)": 1,
        "EBF site 37 (partition 1)": 1,
        "EBF site 38 (partition 1)": 1.291710452896887,
        "EBF site 39 (partition 1)": 1,
        "EBF site 40 (partition 1)": 659.5878878667204,
        "EBF site 41 (partition 1)": 1,
        "EBF site 42 (partition 1)": 9.228926747353409,
        "EBF site 43 (partition 1)": 0.06996405116533445,
        "EBF site 44 (partition 1)": 1,
        "EBF site 45 (partition 1)": 2.220224821054735,
        "EBF site 46 (partition 1)": 0.108019907962225,
        "EBF site 47 (partition 1)": 0.1250577578090522,
        "EBF site 48 (partition 1)": 1,
        "EBF site 49 (partition 1)": 1,
        "EBF site 5 (partition 1)": 1,
        "EBF site 50 (partition 1)": 1,
        "EBF site 52 (partition 1)": 0.1969689736923058,
        "EBF site 53 (partition 1)": 1,
        "EBF site 54 (partition 1)": 1,
        "EBF site 55 (partition 1)": 1,
        "EBF site 56 (partition 1)": 0.934095401060917,
        "EBF site 57 (partition 1)": 0.0361673675952074,
        "EBF site 58 (partition 1)": 1,
        "EBF site 59 (partition 1)": 1,
        "EBF site 6 (partition 1)": 1,
        "EBF site 60 (partition 1)": 1,
        "EBF site 61 (partition 1)": 1,
        "EBF site 62 (partition 1)": 1,
        "EBF site 63 (partition 1)": 1,
        "EBF site 64 (partition 1)": 2.510627737776679,
        "EBF site 65 (partition 1)": 1,
        "EBF site 66 (partition 1)": 1,
        "EBF site 67 (partition 1)": 1,
        "EBF site 68 (partition 1)": 1.207941953420822,
        "EBF site 69 (partition 1)": 0.2937836835225273,
        "EBF site 7 (partition 1)": 0.9999999999999991,
        "EBF site 70 (partition 1)": 1,
        "EBF site 71 (partition 1)": 1,
        "EBF site 72 (partition 1)": 0.01546653811400608,
        "EBF site 73 (partition 1)": 1,
        "EBF site 74 (partition 1)": 1,
        "EBF site 75 (partition 1)": 3.506654398858934,
        "EBF site 76 (partition 1)": 1,
        "EBF site 77 (partition 1)": 1,
        "EBF site 78 (partition 1)": 1,
        "EBF site 79 (partition 1)": 0.03018024950842542,
        "EBF site 8 (partition 1)": 0.9999999949752406,
        "EBF site 80 (partition 1)": 1,
        "EBF site 81 (partition 1)": 1,
        "EBF site 82 (partition 1)": 1,
        "EBF site 83 (partition 1)": 0.06131132294801066,
        "EBF site 84 (partition 1)": 1,
        "EBF site 85 (partition 1)": 1,
        "EBF site 86 (partition 1)": 0.05155855915077293,
        "EBF site 87 (partition 1)": 1,
        "EBF site 88 (partition 1)": 0.03998615205093362,
        "EBF site 89 (partition 1)": 1,
        "EBF site 9 (partition 1)": 1,
        "EBF site 90 (partition 1)": 1,
        "EBF site 91 (partition 1)": 1,
        "EBF site 92 (partition 1)": 13.90640368208206,
        "EBF site 93 (partition 1)": 1,
        "EBF site 94 (partition 1)": 1.586219923718014,
        "EBF site 96 (partition 1)": 1,
        "EBF site 97 (partition 1)": 0.2504490549286129,
        "EBF site 98 (partition 1)": 1,
        "EBF site 99 (partition 1)": 1,
        "Global MG94xREV": 2.053500366148832,
        "Nucleotide GTR": 0.3034018037462548,
        "original name": "GCF_000017565_1_PLAV_RS10335"
      },
      "GCF_000017565_1_PLAV_RS11955": {
        "EBF site 10 (partition 1)": 1,
        "EBF site 100 (partition 1)": 1,
        "EBF site 101 (partition 1)": 1,
        "EBF site 102 (partition 1)": 1,
        "EBF site 103 (partition 1)": 1,
        "EBF site 104 (partition 1)": 1,
        "EBF site 105 (partition 1)": 1,
        "EBF site 106 (partition 1)": 1,
        "EBF site 107 (partition 1)": 1,
        "EBF site 108 (partition 1)": 1,
        "EBF site 109 (partition 1)": 1,
        "EBF site 110 (partition 1)": 1,
        "EBF site 111 (partition 1)": 1,
        "EBF site 112 (partition 1)": 0.07677164260555218,
        "EBF site 113 (partition 1)": 0.2466178820202185,
        "EBF site 114 (partition 1)": 0.3629049879013101,
        "EBF site 115 (partition 1)": 1,
        "EBF site 116 (partition 1)": 1,
        "EBF site 117 (partition 1)": 0.1746265402629432,
        "EBF site 118 (partition 1)": 1,
        "EBF site 119 (partition 1)": 1,
        "EBF site 12 (partition 1)": 1,
        "EBF site 120 (partition 1)": 1,
        "EBF site 121 (partition 1)": 1,
        "EBF site 122 (partition 1)": 1,
        "EBF site 123 (partition 1)": 0.08809587708762563,
        "EBF site 124 (partition 1)": 1,
        "EBF site 125 (partition 1)": 1,
        "EBF site 126 (partition 1)": 0.2455445751408447,
        "EBF site 127 (partition 1)": 1,
        "EBF site 128 (partition 1)": 1,
        "EBF site 129 (partition 1)": 1,
        "EBF site 13 (partition 1)": 1,
        "EBF site 130 (partition 1)": 2.562909655061936,
        "EBF site 131 (partition 1)": 1,
        "EBF site 132 (partition 1)": 1,
        "EBF site 133 (partition 1)": 1,
        "EBF site 134 (partition 1)": 1,
        "EBF site 14 (partition 1)": 1,
        "EBF site 15 (partition 1)": 1,
        "EBF site 16 (partition 1)": 0.9999999949752406,
        "EBF site 17 (partition 1)": 1,
        "EBF site 18 (partition 1)": 1,
        "EBF site 19 (partition 1)": 1,
        "EBF site 2 (partition 1)": 0.9999999949752406,
        "EBF site 20 (partition 1)": 0.03188104799697159,
        "EBF site 21 (partition 1)": 2.049345097589275,
        "EBF site 22 (partition 1)": 1,
        "EBF site 23 (partition 1)": 1,
        "EBF site 24 (partition 1)": 1,
        "EBF site 25 (partition 1)": 1,
        "EBF site 26 (partition 1)": 1,
        "EBF site 27 (partition 1)": 1,
        "EBF site 28 (partition 1)": 1,
        "EBF site 29 (partition 1)": 1,
        "EBF site 3 (partition 1)": 0.9999999949752406,
        "EBF site 30 (partition 1)": 1,
        "EBF site 31 (partition 1)": 1,
        "EBF site 32 (partition 1)": 1,
        "EBF site 33 (partition 1)": 1,
        "EBF site 34 (partition 1)": 1,
        "EBF site 35 (partition 1)": 28.99436879487408,
        "EBF site 36 (partition 1)": 1,
        "EBF site 37 (partition 1)": 1,
        "EBF site 38 (partition 1)": 0.05990994265138686,
        "EBF site 39 (partition 1)": 1,
        "EBF site 40 (partition 1)": 0.1010137145278554,
        "EBF site 41 (partition 1)": 1,
        "EBF site 42 (partition 1)": 0.08380214819024549,
        "EBF site 43 (partition 1)": 0.3273787396871825,
        "EBF site 44 (partition 1)": 1,
        "EBF site 45 (partition 1)": 3.400172793064936,
        "EBF site 46 (partition 1)": 0.2110717736607208,
        "EBF site 47 (partition 1)": 1.353286778762469,
        "EBF site 48 (partition 1)": 1,
        "EBF site 49 (partition 1)": 1,
        "EBF site 5 (partition 1)": 1,
        "EBF site 50 (partition 1)": 1,
        "EBF site 52 (partition 1)": 0.08471167311276676,
        "EBF site 53 (partition 1)": 1,
        "EBF site 54 (partition 1)": 1,
        "EBF site 55 (partition 1)": 1,
        "EBF site 56 (partition 1)": 0.9413207298750083,
        "EBF site 57 (partition 1)": 0.1530419036516902,
        "EBF site 58 (partition 1)": 1,
        "EBF site 59 (partition 1)": 1,
        "EBF site 6 (partition 1)": 1,
        "EBF site 60 (partition 1)": 1,
        "EBF site 61 (partition 1)": 1,
        "EBF site 62 (partition 1)": 1,
        "EBF site 63 (partition 1)": 1,
        "EBF site 64 (partition 1)": 0.1300009237679155,
        "EBF site 65 (partition 1)": 1,
        "EBF site 66 (partition 1)": 1,
        "EBF site 67 (partition 1)": 1,
        "EBF site 68 (partition 1)": 0.1288257775387787,
        "EBF site 69 (partition 1)": 3.140234080357954,
        "EBF site 7 (partition 1)": 0.9999999999999991,
        "EBF site 70 (partition 1)": 1,
        "EBF site 71 (partition 1)": 1,
        "EBF site 72 (partition 1)": 0.1087530150559409,
        "EBF site 73 (partition 1)": 1,
        "EBF site 74 (partition 1)": 1,
        "EBF site 75 (partition 1)": 0.08654865013654989,
        "EBF site 76 (partition 1)": 1,
        "EBF site 77 (partition 1)": 1,
        "EBF site 78 (partition 1)": 1,
        "EBF site 79 (partition 1)": 0.09119309120046182,
        "EBF site 8 (partition 1)": 0.9999999949752406,
        "EBF site 80 (partition 1)": 1,
        "EBF site 81 (partition 1)": 1,
        "EBF site 82 (partition 1)": 1,
        "EBF site 83 (partition 1)": 0.0701554398510538,
        "EBF site 84 (partition 1)": 1,
        "EBF site 85 (partition 1)": 1,
        "EBF site 86 (partition 1)": 2.113140769602304,
        "EBF site 87 (partition 1)": 1,
        "EBF site 88 (partition 1)": 0.04246321524737663,
        "EBF site 89 (partition 1)": 1,
        "EBF site 9 (partition 1)": 1,
        "EBF site 90 (partition 1)": 1,
        "EBF site 91 (partition 1)": 1,
        "EBF site 92 (partition 1)": 5.738549523697914,
        "EBF site 93 (partition 1)": 1,
        "EBF site 94 (partition 1)": 1,
        "EBF site 96 (partition 1)": 1,
        "EBF site 97 (partition 1)": 0.5938735251851174,
        "EBF site 98 (partition 1)": 1,
        "EBF site 99 (partition 1)": 1,
        "Global MG94xREV": 0.5804052082390856,
        "Nucleotide GTR": 0.1836974872794215,
        "original name": "GCF_000017565_1_PLAV_RS11955"
      },
      "GCF_000017565_1_PLAV_RS11965": {
        "EBF site 10 (partition 1)": 1,
        "EBF site 100 (partition 1)": 1,
        "EBF site 101 (partition 1)": 1,
        "EBF site 102 (partition 1)": 1,
        "EBF site 103 (partition 1)": 1,
        "EBF site 104 (partition 1)": 1,
        "EBF site 105 (partition 1)": 1,
        "EBF site 106 (partition 1)": 1,
        "EBF site 107 (partition 1)": 1,
        "EBF site 108 (partition 1)": 1,
        "EBF site 109 (partition 1)": 1,
        "EBF site 110 (partition 1)": 1,
        "EBF site 111 (partition 1)": 1,
        "EBF site 112 (partition 1)": 0.03188664211417724,
        "EBF site 113 (partition 1)": 1,
        "EBF site 114 (partition 1)": 1,
        "EBF site 115 (partition 1)": 1,
        "EBF site 116 (partition 1)": 1,
        "EBF site 117 (partition 1)": 1,
        "EBF site 118 (partition 1)": 1,
        "EBF site 119 (partition 1)": 1,
        "EBF site 12 (partition 1)": 1,
        "EBF site 120 (partition 1)": 1,
        "EBF site 121 (partition 1)": 1,
        "EBF site 122 (partition 1)": 1,
        "EBF site 123 (partition 1)": 1,
        "EBF site 124 (partition 1)": 1,
        "EBF site 125 (partition 1)": 1,
        "EBF site 126 (partition 1)": 1,
        "EBF site 127 (partition 1)": 1,
        "EBF site 128 (partition 1)": 1,
        "EBF site 129 (partition 1)": 1,
        "EBF site 13 (partition 1)": 1,
        "EBF site 130 (partition 1)": 1,
        "EBF site 131 (partition 1)": 1,
        "EBF site 132 (partition 1)": 1,
        "EBF site 133 (partition 1)": 1,
        "EBF site 134 (partition 1)": 1,
        "EBF site 14 (partition 1)": 1,
        "EBF site 15 (partition 1)": 1,
        "EBF site 16 (partition 1)": 1.000304733010161,
        "EBF site 17 (partition 1)": 1,
        "EBF site 18 (partition 1)": 1,
        "EBF site 19 (partition 1)": 1,
        "EBF site 2 (partition 1)": 0.9999503704687563,
        "EBF site 20 (partition 1)": 7.139147746676368,
        "EBF site 21 (partition 1)": 2.647506430743185,
        "EBF site 22 (partition 1)": 1,
        "EBF site 23 (partition 1)": 1,
        "EBF site 24 (partition 1)": 1,
        "EBF site 25 (partition 1)": 1,
        "EBF site 26 (partition 1)": 1,
        "EBF site 27 (partition 1)": 1,
        "EBF site 28 (partition 1)": 1,
        "EBF site 29 (partition 1)": 1,
        "EBF site 3 (partition 1)": 1.181711988535663,
        "EBF site 30 (partition 1)": 1,
        "EBF site 31 (partition 1)": 1,
        "EBF site 32 (partition 1)": 1,
        "EBF site 33 (partition 1)": 1,
        "EBF site 34 (partition 1)": 1,
        "EBF site 35 (partition 1)": 0.7250297434114719,
        "EBF site 36 (partition 1)": 1,
        "EBF site 37 (partition 1)": 1,
        "EBF site 38 (partition 1)": 0.07056825703034308,
        "EBF site 39 (partition 1)": 1,
        "EBF site 40 (partition 1)": 0.1003080691091922,
        "EBF site 41 (partition 1)": 1,
        "EBF site 42 (partition 1)": 0.08025953479701246,
        "EBF site 43 (partition 1)": 0.09063162590189885,
        "EBF site 44 (partition 1)": 1,
        "EBF site 45 (partition 1)": 0.375524230857831,
        "EBF site 46 (partition 1)": 0.03774337902926796,
        "EBF site 47 (partition 1)": 0.1227309766029045,
        "EBF site 48 (partition 1)": 1,
        "EBF site 49 (partition 1)": 1,
        "EBF site 5 (partition 1)": 1,
        "EBF site 50 (partition 1)": 1,
        "EBF site 52 (partition 1)": 21.68184517601851,
        "EBF site 53 (partition 1)": 1,
        "EBF site 54 (partition 1)": 1,
        "EBF site 55 (partition 1)": 1,
        "EBF site 56 (partition 1)": 0.7530241388668514,
        "EBF site 57 (partition 1)": 0.04384332257630134,
        "EBF site 58 (partition 1)": 1,
        "EBF site 59 (partition 1)": 1,
        "EBF site 6 (partition 1)": 1,
        "EBF site 60 (partition 1)": 1,
        "EBF site 61 (partition 1)": 1,
        "EBF site 62 (partition 1)": 1,
        "EBF site 63 (partition 1)": 1,
        "EBF site 64 (partition 1)": 2.473687451659054,
        "EBF site 65 (partition 1)": 1,
        "EBF site 66 (partition 1)": 1,
        "EBF site 67 (partition 1)": 1,
        "EBF site 68 (partition 1)": 0.1128124380234504,
        "EBF site 69 (partition 1)": 4.882365436455505,
        "EBF site 7 (partition 1)": 1.002827353481131,
        "EBF site 70 (partition 1)": 1,
        "EBF site 71 (partition 1)": 1,
        "EBF site 72 (partition 1)": 0.02303485387874309,
        "EBF site 73 (partition 1)": 1,
        "EBF site 74 (partition 1)": 1,
        "EBF site 75 (partition 1)": 0.05163348759358153,
        "EBF site 76 (partition 1)": 1,
        "EBF site 77 (partition 1)": 1,
        "EBF site 78 (partition 1)": 1,
        "EBF site 79 (partition 1)": 0.03455599103625382,
        "EBF site 8 (partition 1)": 0.9999379373595538,
        "EBF site 80 (partition 1)": 1,
        "EBF site 81 (partition 1)": 1,
        "EBF site 82 (partition 1)": 1,
        "EBF site 83 (partition 1)": 0.02017824730312021,
        "EBF site 84 (partition 1)": 1,
        "EBF site 85 (partition 1)": 1,
        "EBF site 86 (partition 1)": 0.09835893636706877,
        "EBF site 87 (partition 1)": 1,
        "EBF site 88 (partition 1)": 0.03661719569334284,
        "EBF site 89 (partition 1)": 1,
        "EBF site 9 (partition 1)": 1.292501785397766,
        "EBF site 90 (partition 1)": 1,
        "EBF site 91 (partition 1)": 1,
        "EBF site 92 (partition 1)": 0.4296307147041648,
        "EBF site 93 (partition 1)": 1,
        "EBF site 94 (partition 1)": 0.08932811767836006,
        "EBF site 96 (partition 1)": 1,
        "EBF site 97 (partition 1)": 0.1995561035121781,
        "EBF site 98 (partition 1)": 1,
        "EBF site 99 (partition 1)": 1,
        "Global MG94xREV": 1.415724139152677,
        "Nucleotide GTR": 0.263483508504189,
        "original name": "GCF_000017565_1_PLAV_RS11965"
      },
      "GCF_000017565_1_PLAV_RS12070": {
        "EBF site 10 (partition 1)": 1,
        "EBF site 100 (partition 1)": 1,
        "EBF site 101 (partition 1)": 1,
        "EBF site 102 (partition 1)": 1,
        "EBF site 103 (partition 1)": 1,
        "EBF site 104 (partition 1)": 1,
        "EBF site 105 (partition 1)": 1,
        "EBF site 106 (partition 1)": 1,
        "EBF site 107 (partition 1)": 1,
        "EBF site 108 (partition 1)": 1,
        "EBF site 109 (partition 1)": 1,
        "EBF site 110 (partition 1)": 1,
        "EBF site 111 (partition 1)": 1,
        "EBF site 112 (partition 1)": 0.03384747096913146,
        "EBF site 113 (partition 1)": 1.426448524112677,
        "EBF site 114 (partition 1)": 0.1644314856407206,
        "EBF site 115 (partition 1)": 1,
        "EBF site 116 (partition 1)": 1,
        "EBF site 117 (partition 1)": 0.03488530816669298,
        "EBF site 118 (partition 1)": 1,
        "EBF site 119 (partition 1)": 1,
        "EBF site 12 (partition 1)": 1,
        "EBF site 120 (partition 1)": 1,
        "EBF site 121 (partition 1)": 1,
        "EBF site 122 (partition 1)": 1,
        "EBF site 123 (partition 1)": 3.835360946739113,
        "EBF site 124 (partition 1)": 1,
        "EBF site 125 (partition 1)": 1,
        "EBF site 126 (partition 1)": 0.3700158419434196,
        "EBF site 127 (partition 1)": 1,
        "EBF site 128 (partition 1)": 1,
        "EBF site 129 (partition 1)": 1,
        "EBF site 13 (partition 1)": 1,
        "EBF site 130 (partition 1)": 2.676314880803253,
        "EBF site 131 (partition 1)": 1,
        "EBF site 132 (partition 1)": 1,
        "EBF site 133 (partition 1)": 1,
        "EBF site 134 (partition 1)": 1,
        "EBF site 14 (partition 1)": 1,
        "EBF site 15 (partition 1)": 1,
        "EBF site 16 (partition 1)": 0.9999999949752406,
        "EBF site 17 (partition 1)": 1,
        "EBF site 18 (partition 1)": 1,
        "EBF site 19 (partition 1)": 1,
        "EBF site 2 (partition 1)": 0.9999999949752406,
        "EBF site 20 (partition 1)": 0.1050874351507398,
        "EBF site 21 (partition 1)": 23.14150118614924,
        "EBF site 22 (partition 1)": 1,
        "EBF site 23 (partition 1)": 1,
        "EBF site 24 (partition 1)": 1,
        "EBF site 25 (partition 1)": 1,
        "EBF site 26 (partition 1)": 1,
        "EBF site 27 (partition 1)": 1,
        "EBF site 28 (partition 1)": 1,
        "EBF site 29 (partition 1)": 1,
        "EBF site 3 (partition 1)": 0.9999999949752406,
        "EBF site 30 (partition 1)": 1,
        "EBF site 31 (partition 1)": 1,
        "EBF site 32 (partition 1)": 1,
        "EBF site 33 (partition 1)": 1,
        "EBF site 34 (partition 1)": 1,
        "EBF site 35 (partition 1)": 0.6531057265584259,
        "EBF site 36 (partition 1)": 1,
        "EBF site 37 (partition 1)": 1,
        "EBF site 38 (partition 1)": 0.07896258053251648,
        "EBF site 39 (partition 1)": 1,
        "EBF site 40 (partition 1)": 0.1002867883482646,
        "EBF site 41 (partition 1)": 1,
        "EBF site 42 (partition 1)": 1.449700538769097,
        "EBF site 43 (partition 1)": 0.07820481242210313,
        "EBF site 44 (partition 1)": 1,
        "EBF site 45 (partition 1)": 0.7608077582984418,
        "EBF site 46 (partition 1)": 0.03672809835164972,
        "EBF site 47 (partition 1)": 2.127075443419761,
        "EBF site 48 (partition 1)": 1,
        "EBF site 49 (partition 1)": 1,
        "EBF site 5 (partition 1)": 1,
        "EBF site 50 (partition 1)": 1,
        "EBF site 52 (partition 1)": 0.1604816706752323,
        "EBF site 53 (partition 1)": 1,
        "EBF site 54 (partition 1)": 1,
        "EBF site 55 (partition 1)": 1,
        "EBF site 56 (partition 1)": 0.4640548908989015,
        "EBF site 57 (partition 1)": 13.31614301509628,
        "EBF site 58 (partition 1)": 1,
        "EBF site 59 (partition 1)": 1,
        "EBF site 6 (partition 1)": 1,
        "EBF site 60 (partition 1)": 1,
        "EBF site 61 (partition 1)": 1,
        "EBF site 62 (partition 1)": 1,
        "EBF site 63 (partition 1)": 1,
        "EBF site 64 (partition 1)": 6.473495982795016,
        "EBF site 65 (partition 1)": 1,
        "EBF site 66 (partition 1)": 1,
        "EBF site 67 (partition 1)": 1,
        "EBF site 68 (partition 1)": 0.1416336471249168,
        "EBF site 69 (partition 1)": 1.495088569628811,
        "EBF site 7 (partition 1)": 0.9999999999999991,
        "EBF site 70 (partition 1)": 1,
        "EBF site 71 (partition 1)": 1,
        "EBF site 72 (partition 1)": 0.01575106106805271,
        "EBF site 73 (partition 1)": 1,
        "EBF site 74 (partition 1)": 1,
        "EBF site 75 (partition 1)": 0.04907453030250113,
        "EBF site 76 (partition 1)": 1,
        "EBF site 77 (partition 1)": 1,
        "EBF site 78 (partition 1)": 1,
        "EBF site 79 (partition 1)": 0.1388125957023214,
        "EBF site 8 (partition 1)": 0.9999999949752406,
        "EBF site 80 (partition 1)": 1,
        "EBF site 81 (partition 1)": 1,
        "EBF site 82 (partition 1)": 1,
        "EBF site 83 (partition 1)": 0.02017916018516038,
        "EBF site 84 (partition 1)": 1,
        "EBF site 85 (partition 1)": 1,
        "EBF site 86 (partition 1)": 0.111802029983378,
        "EBF site 87 (partition 1)": 1,
        "EBF site 88 (partition 1)": 0.03912739727593895,
        "EBF site 89 (partition 1)": 1,
        "EBF site 9 (partition 1)": 1,
        "EBF site 90 (partition 1)": 1,
        "EBF site 91 (partition 1)": 1,
        "EBF site 92 (partition 1)": 12.9003390466445,
        "EBF site 93 (partition 1)": 1,
        "EBF site 94 (partition 1)": 4.072864115129283,
        "EBF site 96 (partition 1)": 1,
        "EBF site 97 (partition 1)": 1.823813300294742,
        "EBF site 98 (partition 1)": 1,
        "EBF site 99 (partition 1)": 1,
        "Global MG94xREV": 2.014508967512293,
        "Nucleotide GTR": 0.3485724380588799,
        "original name": "GCF_000017565_1_PLAV_RS12070"
      },
      "GCF_000017565_1_PLAV_RS12075": {
        "EBF site 10 (partition 1)": 1,
        "EBF site 100 (partition 1)": 1,
        "EBF site 101 (partition 1)": 1,
        "EBF site 102 (partition 1)": 1,
        "EBF site 103 (partition 1)": 1,
        "EBF site 104 (partition 1)": 1,
        "EBF site 105 (partition 1)": 1,
        "EBF site 106 (partition 1)": 1,
        "EBF site 107 (partition 1)": 1,
        "EBF site 108 (partition 1)": 1,
        "EBF site 109 (partition 1)": 1,
        "EBF site 110 (partition 1)": 1,
        "EBF site 111 (partition 1)": 1,
        "EBF site 112 (partition 1)": 3.388329971038765,
        "EBF site 113 (partition 1)": 0.08681750720498903,
        "EBF site 114 (partition 1)": 13.2669114407713,
        "EBF site 115 (partition 1)": 1,
        "EBF site 116 (partition 1)": 1,
        "EBF site 117 (partition 1)": 2.682987177512635,
        "EBF site 118 (partition 1)": 1,
        "EBF site 119 (partition 1)": 1,
        "EBF site 12 (partition 1)": 1,
        "EBF site 120 (partition 1)": 1,
        "EBF site 121 (partition 1)": 1,
        "EBF site 122 (partition 1)": 1,
        "EBF site 123 (partition 1)": 1585.404016551696,
        "EBF site 124 (partition 1)": 1,
        "EBF site 125 (partition 1)": 1,
        "EBF site 126 (partition 1)": 35.9380155487908,
        "EBF site 127 (partition 1)": 1,
        "EBF site 128 (partition 1)": 1,
        "EBF site 129 (partition 1)": 1,
        "EBF site 13 (partition 1)": 1,
        "EBF site 130 (partition 1)": 0.09367399572412693,
        "EBF site 131 (partition 1)": 1,
        "EBF site 132 (partition 1)": 1,
        "EBF site 133 (partition 1)": 1,
        "EBF site 134 (partition 1)": 1,
        "EBF site 14 (partition 1)": 1,
        "EBF site 15 (partition 1)": 1,
        "EBF site 16 (partition 1)": 0.9999999949752406,
        "EBF site 17 (partition 1)": 1,
        "EBF site 18 (partition 1)": 1,
        "EBF site 19 (partition 1)": 1,
        "EBF site 2 (partition 1)": 0.9999999949752406,
        "EBF site 20 (partition 1)": 1,
        "EBF site 21 (partition 1)": 0.1267517213254575,
        "EBF site 22 (partition 1)": 1,
        "EBF site 23 (partition 1)": 1,
        "EBF site 24 (partition 1)": 1,
        "EBF site 25 (partition 1)": 1,
        "EBF site 26 (partition 1)": 1,
        "EBF site 27 (partition 1)": 1,
        "EBF site 28 (partition 1)": 1,
        "EBF site 29 (partition 1)": 1,
        "EBF site 3 (partition 1)": 0.9999999949752406,
        "EBF site 30 (partition 1)": 1,
        "EBF site 31 (partition 1)": 1,
        "EBF site 32 (partition 1)": 1,
        "EBF site 33 (partition 1)": 1,
        "EBF site 34 (partition 1)": 1,
        "EBF site 35 (partition 1)": 2.396381570913606,
        "EBF site 36 (partition 1)": 1,
        "EBF site 37 (partition 1)": 1,
        "EBF site 38 (partition 1)": 0.2148347028503311,
        "EBF site 39 (partition 1)": 1,
        "EBF site 40 (partition 1)": 666.2541440574335,
        "EBF site 41 (partition 1)": 1,
        "EBF site 42 (partition 1)": 9.9425319802951,
        "EBF site 43 (partition 1)": 0.07607325555885824,
        "EBF site 44 (partition 1)": 1,
        "EBF site 45 (partition 1)": 0.08442821470360669,
        "EBF site 46 (partition 1)": 2.588285486825268,
        "EBF site 47 (partition 1)": 0.2823812210429281,
        "EBF site 48 (partition 1)": 1,
        "EBF site 49 (partition 1)": 1,
        "EBF site 5 (partition 1)": 1,
        "EBF site 50 (partition 1)": 1,
        "EBF site 52 (partition 1)": 4.949697341399544,
        "EBF site 53 (partition 1)": 1,
        "EBF site 54 (partition 1)": 1,
        "EBF site 55 (partition 1)": 1,
        "EBF site 56 (partition 1)": 1.083020887416055,
        "EBF site 57 (partition 1)": 52.5308200409972,
        "EBF site 58 (partition 1)": 1,
        "EBF site 59 (partition 1)": 1,
        "EBF site 6 (partition 1)": 1,
        "EBF site 60 (partition 1)": 1,
        "EBF site 61 (partition 1)": 1,
        "EBF site 62 (partition 1)": 1,
        "EBF site 63 (partition 1)": 1,
        "EBF site 64 (partition 1)": 1.824409276689286,
        "EBF site 65 (partition 1)": 1,
        "EBF site 66 (partition 1)": 1,
        "EBF site 67 (partition 1)": 1,
        "EBF site 68 (partition 1)": 0.4673235777077196,
        "EBF site 69 (partition 1)": 0.5980369950167919,
        "EBF site 7 (partition 1)": 0.9999999999999991,
        "EBF site 70 (partition 1)": 1,
        "EBF site 71 (partition 1)": 1,
        "EBF site 72 (partition 1)": 0.01352665999211359,
        "EBF site 73 (partition 1)": 1,
        "EBF site 74 (partition 1)": 1,
        "EBF site 75 (partition 1)": 0.644252003095439,
        "EBF site 76 (partition 1)": 1,
        "EBF site 77 (partition 1)": 1,
        "EBF site 78 (partition 1)": 1,
        "EBF site 79 (partition 1)": 0.02992838264009548,
        "EBF site 8 (partition 1)": 0.9999999949752406,
        "EBF site 80 (partition 1)": 1,
        "EBF site 81 (partition 1)": 1,
        "EBF site 82 (partition 1)": 1,
        "EBF site 83 (partition 1)": 0.1673779549705255,
        "EBF site 84 (partition 1)": 1,
        "EBF site 85 (partition 1)": 1,
        "EBF site 86 (partition 1)": 0.09335421397919733,
        "EBF site 87 (partition 1)": 1,
        "EBF site 88 (partition 1)": 0.4659302449644034,
        "EBF site 89 (partition 1)": 1,
        "EBF site 9 (partition 1)": 1,
        "EBF site 90 (partition 1)": 1,
        "EBF site 91 (partition 1)": 1,
        "EBF site 92 (partition 1)": 2.450630793963412,
        "EBF site 93 (partition 1)": 1,
        "EBF site 94 (partition 1)": 1.096197303694602,
        "EBF site 96 (partition 1)": 1,
        "EBF site 97 (partition 1)": 1.489008574686486,
        "EBF site 98 (partition 1)": 1,
        "EBF site 99 (partition 1)": 1,
        "Global MG94xREV": 2.765437818249225,
        "Nucleotide GTR": 0.4157774494028762,
        "original name": "GCF_000017565_1_PLAV_RS12075"
      },
      "GCF_000021325_1_GDIA_RS09815": {
        "EBF site 10 (partition 1)": 1,
        "EBF site 100 (partition 1)": 1,
        "EBF site 101 (partition 1)": 1,
        "EBF site 102 (partition 1)": 1,
        "EBF site 103 (partition 1)": 1,
        "EBF site 104 (partition 1)": 1,
        "EBF site 105 (partition 1)": 1,
        "EBF site 106 (partition 1)": 1,
        "EBF site 107 (partition 1)": 1,
        "EBF site 108 (partition 1)": 1,
        "EBF site 109 (partition 1)": 1,
        "EBF site 110 (partition 1)": 1,
        "EBF site 111 (partition 1)": 1,
        "EBF site 112 (partition 1)": 0.04420680733960793,
        "EBF site 113 (partition 1)": 0.3278360464767342,
        "EBF site 114 (partition 1)": 0.1459597189684453,
        "EBF site 115 (partition 1)": 1,
        "EBF site 116 (partition 1)": 1,
        "EBF site 117 (partition 1)": 0.03465438488391684,
        "EBF site 118 (partition 1)": 1,
        "EBF site 119 (partition 1)": 1,
        "EBF site 12 (partition 1)": 1,
        "EBF site 120 (partition 1)": 1,
        "EBF site 121 (partition 1)": 1,
        "EBF site 122 (partition 1)": 1,
        "EBF site 123 (partition 1)": 0.03295921611209176,
        "EBF site 124 (partition 1)": 1,
        "EBF site 125 (partition 1)": 1,
        "EBF site 126 (partition 1)": 1,
        "EBF site 127 (partition 1)": 1,
        "EBF site 128 (partition 1)": 1,
        "EBF site 129 (partition 1)": 1,
        "EBF site 13 (partition 1)": 1,
        "EBF site 130 (partition 1)": 1,
        "EBF site 131 (partition 1)": 1,
        "EBF site 132 (partition 1)": 1,
        "EBF site 133 (partition 1)": 1,
        "EBF site 134 (partition 1)": 1,
        "EBF site 14 (partition 1)": 1,
        "EBF site 15 (partition 1)": 1,
        "EBF site 16 (partition 1)": 0.9999999727707807,
        "EBF site 17 (partition 1)": 1,
        "EBF site 18 (partition 1)": 1,
        "EBF site 19 (partition 1)": 1,
        "EBF site 2 (partition 1)": 0.9999999949752406,
        "EBF site 20 (partition 1)": 4.335685806245912,
        "EBF site 21 (partition 1)": 7538.428932111691,
        "EBF site 22 (partition 1)": 1,
        "EBF site 23 (partition 1)": 1,
        "EBF site 24 (partition 1)": 1,
        "EBF site 25 (partition 1)": 1,
        "EBF site 26 (partition 1)": 1,
        "EBF site 27 (partition 1)": 1,
        "EBF site 28 (partition 1)": 1,
        "EBF site 29 (partition 1)": 1,
        "EBF site 3 (partition 1)": 0.9999999949752406,
        "EBF site 30 (partition 1)": 1,
        "EBF site 31 (partition 1)": 1,
        "EBF site 32 (partition 1)": 1,
        "EBF site 33 (partition 1)": 1,
        "EBF site 34 (partition 1)": 1,
        "EBF site 35 (partition 1)": 1.139362866745371,
        "EBF site 36 (partition 1)": 1,
        "EBF site 37 (partition 1)": 1,
        "EBF site 38 (partition 1)": 1.223132152517127,
        "EBF site 39 (partition 1)": 1,
        "EBF site 40 (partition 1)": 0.1002789319001019,
        "EBF site 41 (partition 1)": 1,
        "EBF site 42 (partition 1)": 2.691215236239725,
        "EBF site 43 (partition 1)": 0.06097144820587596,
        "EBF site 44 (partition 1)": 1,
        "EBF site 45 (partition 1)": 0.338155080285191,
        "EBF site 46 (partition 1)": 0.04135052394253933,
        "EBF site 47 (partition 1)": 0.183350099375866,
        "EBF site 48 (partition 1)": 1,
        "EBF site 49 (partition 1)": 1,
        "EBF site 5 (partition 1)": 1,
        "EBF site 50 (partition 1)": 1,
        "EBF site 52 (partition 1)": 0.6957016301100353,
        "EBF site 53 (partition 1)": 1,
        "EBF site 54 (partition 1)": 1,
        "EBF site 55 (partition 1)": 1,
        "EBF site 56 (partition 1)": 0.3378778225397608,
        "EBF site 57 (partition 1)": 175.0050830133201,
        "EBF site 58 (partition 1)": 1,
        "EBF site 59 (partition 1)": 1,
        "EBF site 6 (partition 1)": 1,
        "EBF site 60 (partition 1)": 1,
        "EBF site 61 (partition 1)": 1,
        "EBF site 62 (partition 1)": 1,
        "EBF site 63 (partition 1)": 1,
        "EBF site 64 (partition 1)": 0.4254316058063898,
        "EBF site 65 (partition 1)": 1,
        "EBF site 66 (partition 1)": 1,
        "EBF site 67 (partition 1)": 1,
        "EBF site 68 (partition 1)": 3.104335222540256,
        "EBF site 69 (partition 1)": 1.179433784453544,
        "EBF site 7 (partition 1)": 0.9999999999999991,
        "EBF site 70 (partition 1)": 1,
        "EBF site 71 (partition 1)": 1,
        "EBF site 72 (partition 1)": 0.01283471015834018,
        "EBF site 73 (partition 1)": 1,
        "EBF site 74 (partition 1)": 1,
        "EBF site 75 (partition 1)": 0.5297210249802374,
        "EBF site 76 (partition 1)": 1,
        "EBF site 77 (partition 1)": 1,
        "EBF site 78 (partition 1)": 1,
        "EBF site 79 (partition 1)": 3.86421822839158,
        "EBF site 8 (partition 1)": 0.9999999949752406,
        "EBF site 80 (partition 1)": 1,
        "EBF site 81 (partition 1)": 1,
        "EBF site 82 (partition 1)": 1,
        "EBF site 83 (partition 1)": 0.331054597327453,
        "EBF site 84 (partition 1)": 1,
        "EBF site 85 (partition 1)": 1,
        "EBF site 86 (partition 1)": 0.5367293245085378,
        "EBF site 87 (partition 1)": 1,
        "EBF site 88 (partition 1)": 0.4220917372625329,
        "EBF site 89 (partition 1)": 1,
        "EBF site 9 (partition 1)": 1,
        "EBF site 90 (partition 1)": 1,
        "EBF site 91 (partition 1)": 1,
        "EBF site 92 (partition 1)": 1.991794301523649,
        "EBF site 93 (partition 1)": 1,
        "EBF site 94 (partition 1)": 1.419684589165308,
        "EBF site 96 (partition 1)": 1,
        "EBF site 97 (partition 1)": 1.992740651843043,
        "EBF site 98 (partition 1)": 1,
        "EBF site 99 (partition 1)": 1,
        "Global MG94xREV": 3.558842346576498,
        "Nucleotide GTR": 0.4344579933608734,
        "original name": "GCF_000021325_1_GDIA_RS09815"
      },
      "GCF_000169415_1_SSE37_RS08100": {
        "EBF site 10 (partition 1)": 1,
        "EBF site 100 (partition 1)": 1,
        "EBF site 101 (partition 1)": 1,
        "EBF site 102 (partition 1)": 1,
        "EBF site 103 (partition 1)": 1,
        "EBF site 104 (partition 1)": 1,
        "EBF site 105 (partition 1)": 1,
        "EBF site 106 (partition 1)": 1,
        "EBF site 107 (partition 1)": 1,
        "EBF site 108 (partition 1)": 1,
        "EBF site 109 (partition 1)": 1,
        "EBF site 110 (partition 1)": 1,
        "EBF site 111 (partition 1)": 1,
        "EBF site 112 (partition 1)": 0.03064046069257461,
        "EBF site 113 (partition 1)": 0.151071373931,
        "EBF site 114 (partition 1)": 0.3094704317830819,
        "EBF site 115 (partition 1)": 1,
        "EBF site 116 (partition 1)": 1,
        "EBF site 117 (partition 1)": 0.06846563925985479,
        "EBF site 118 (partition 1)": 1,
        "EBF site 119 (partition 1)": 1,
        "EBF site 12 (partition 1)": 1,
        "EBF site 120 (partition 1)": 1,
        "EBF site 121 (partition 1)": 1,
        "EBF site 122 (partition 1)": 1,
        "EBF site 123 (partition 1)": 0.1173975571985788,
        "EBF site 124 (partition 1)": 1,
        "EBF site 125 (partition 1)": 1,
        "EBF site 126 (partition 1)": 0.1552499517967036,
        "EBF site 127 (partition 1)": 1,
        "EBF site 128 (partition 1)": 1,
        "EBF site 129 (partition 1)": 1,
        "EBF site 13 (partition 1)": 1,
        "EBF site 130 (partition 1)": 4.906642982603016,
        "EBF site 131 (partition 1)": 1,
        "EBF site 132 (partition 1)": 1,
        "EBF site 133 (partition 1)": 1,
        "EBF site 134 (partition 1)": 1,
        "EBF site 14 (partition 1)": 1,
        "EBF site 15 (partition 1)": 1,
        "EBF site 16 (partition 1)": 0.9999999949752406,
        "EBF site 17 (partition 1)": 1,
        "EBF site 18 (partition 1)": 1,
        "EBF site 19 (partition 1)": 1,
        "EBF site 2 (partition 1)": 0.9999999949752406,
        "EBF site 20 (partition 1)": 1,
        "EBF site 21 (partition 1)": 1,
        "EBF site 22 (partition 1)": 1,
        "EBF site 23 (partition 1)": 1,
        "EBF site 24 (partition 1)": 1,
        "EBF site 25 (partition 1)": 1,
        "EBF site 26 (partition 1)": 1,
        "EBF site 27 (partition 1)": 1,
        "EBF site 28 (partition 1)": 1,
        "EBF site 29 (partition 1)": 1,
        "EBF site 3 (partition 1)": 0.9999999949752406,
        "EBF site 30 (partition 1)": 1,
        "EBF site 31 (partition 1)": 1,
        "EBF site 32 (partition 1)": 1,
        "EBF site 33 (partition 1)": 1,
        "EBF site 34 (partition 1)": 1,
        "EBF site 35 (partition 1)": 0.1370866863359995,
        "EBF site 36 (partition 1)": 1,
        "EBF site 37 (partition 1)": 1,
        "EBF site 38 (partition 1)": 0.06398642879965268,
        "EBF site 39 (partition 1)": 1,
        "EBF site 40 (partition 1)": 0.1009879234389685,
        "EBF site 41 (partition 1)": 1,
        "EBF site 42 (partition 1)": 0.02497009219767218,
        "EBF site 43 (partition 1)": 0.1016030832273204,
        "EBF site 44 (partition 1)": 1,
        "EBF site 45 (partition 1)": 0.3508713638424317,
        "EBF site 46 (partition 1)": 0.1586746986903086,
        "EBF site 47 (partition 1)": 52.50826165580729,
        "EBF site 48 (partition 1)": 1,
        "EBF site 49 (partition 1)": 1,
        "EBF site 5 (partition 1)": 1,
        "EBF site 50 (partition 1)": 1,
        "EBF site 52 (partition 1)": 0.05830927590609621,
        "EBF site 53 (partition 1)": 1,
        "EBF site 54 (partition 1)": 1,
        "EBF site 55 (partition 1)": 1,
        "EBF site 56 (partition 1)": 0.5193300958697356,
        "EBF site 57 (partition 1)": 0.1017791543100413,
        "EBF site 58 (partition 1)": 1,
        "EBF site 59 (partition 1)": 1,
        "EBF site 6 (partition 1)": 1,
        "EBF site 60 (partition 1)": 1,
        "EBF site 61 (partition 1)": 1,
        "EBF site 62 (partition 1)": 1,
        "EBF site 63 (partition 1)": 1,
        "EBF site 64 (partition 1)": 2.231829749041196,
        "EBF site 65 (partition 1)": 1,
        "EBF site 66 (partition 1)": 1,
        "EBF site 67 (partition 1)": 1,
        "EBF site 68 (partition 1)": 100.3038340952042,
        "EBF site 69 (partition 1)": 0.2384521341449537,
        "EBF site 7 (partition 1)": 0.9999999999999991,
        "EBF site 70 (partition 1)": 1,
        "EBF site 71 (partition 1)": 1,
        "EBF site 72 (partition 1)": 0.2458696754341952,
        "EBF site 73 (partition 1)": 1,
        "EBF site 74 (partition 1)": 1,
        "EBF site 75 (partition 1)": 0.05758214708243038,
        "EBF site 76 (partition 1)": 1,
        "EBF site 77 (partition 1)": 1,
        "EBF site 78 (partition 1)": 1,
        "EBF site 79 (partition 1)": 0.04163656595577779,
        "EBF site 8 (partition 1)": 0.9999999949752406,
        "EBF site 80 (partition 1)": 1,
        "EBF site 81 (partition 1)": 1,
        "EBF site 82 (partition 1)": 1,
        "EBF site 83 (partition 1)": 0.06124610934481996,
        "EBF site 84 (partition 1)": 1,
        "EBF site 85 (partition 1)": 1,
        "EBF site 86 (partition 1)": 0.06339634210204788,
        "EBF site 87 (partition 1)": 1,
        "EBF site 88 (partition 1)": 0.1609209151585282,
        "EBF site 89 (partition 1)": 1,
        "EBF site 9 (partition 1)": 1,
        "EBF site 90 (partition 1)": 1,
        "EBF site 91 (partition 1)": 1,
        "EBF site 92 (partition 1)": 0.07766700290371831,
        "EBF site 93 (partition 1)": 1,
        "EBF site 94 (partition 1)": 5.110271816431182,
        "EBF site 96 (partition 1)": 1,
        "EBF site 97 (partition 1)": 0.6665216412768488,
        "EBF site 98 (partition 1)": 1,
        "EBF site 99 (partition 1)": 1,
        "Global MG94xREV": 0.7142525775342993,
        "Nucleotide GTR": 0.1133180968988551,
        "original name": "GCF_000169415_1_SSE37_RS08100"
      },
      "GCF_000169415_1_SSE37_RS16260": {
        "EBF site 10 (partition 1)": 1,
        "EBF site 100 (partition 1)": 1,
        "EBF site 101 (partition 1)": 1,
        "EBF site 102 (partition 1)": 1,
        "EBF site 103 (partition 1)": 1,
        "EBF site 104 (partition 1)": 1,
        "EBF site 105 (partition 1)": 1,
        "EBF site 106 (partition 1)": 1,
        "EBF site 107 (partition 1)": 1,
        "EBF site 108 (partition 1)": 1,
        "EBF site 109 (partition 1)": 1,
        "EBF site 110 (partition 1)": 1,
        "EBF site 111 (partition 1)": 1,
        "EBF site 112 (partition 1)": 0.03285153947501619,
        "EBF site 113 (partition 1)": 0.2220438875571047,
        "EBF site 114 (partition 1)": 0.4311778353721383,
        "EBF site 115 (partition 1)": 1,
        "EBF site 116 (partition 1)": 1,
        "EBF site 117 (partition 1)": 0.118669601035321,
        "EBF site 118 (partition 1)": 1,
        "EBF site 119 (partition 1)": 1,
        "EBF site 12 (partition 1)": 1,
        "EBF site 120 (partition 1)": 1,
        "EBF site 121 (partition 1)": 1,
        "EBF site 122 (partition 1)": 1,
        "EBF site 123 (partition 1)": 0.0449866545313594,
        "EBF site 124 (partition 1)": 1,
        "EBF site 125 (partition 1)": 1,
        "EBF site 126 (partition 1)": 0.267043160915662,
        "EBF site 127 (partition 1)": 1,
        "EBF site 128 (partition 1)": 1,
        "EBF site 129 (partition 1)": 1,
        "EBF site 13 (partition 1)": 1,
        "EBF site 130 (partition 1)": 0.03616142853620687,
        "EBF site 131 (partition 1)": 1,
        "EBF site 132 (partition 1)": 1,
        "EBF site 133 (partition 1)": 1,
        "EBF site 134 (partition 1)": 1,
        "EBF site 14 (partition 1)": 1,
        "EBF site 15 (partition 1)": 1,
        "EBF site 16 (partition 1)": 0.9999999949752406,
        "EBF site 17 (partition 1)": 1,
        "EBF site 18 (partition 1)": 1,
        "EBF site 19 (partition 1)": 1,
        "EBF site 2 (partition 1)": 0.9999999949752406,
        "EBF site 20 (partition 1)": 1,
        "EBF site 21 (partition 1)": 0.5955587165815325,
        "EBF site 22 (partition 1)": 1,
        "EBF site 23 (partition 1)": 1,
        "EBF site 24 (partition 1)": 1,
        "EBF site 25 (partition 1)": 1,
        "EBF site 26 (partition 1)": 1,
        "EBF site 27 (partition 1)": 1,
        "EBF site 28 (partition 1)": 1,
        "EBF site 29 (partition 1)": 1,
        "EBF site 3 (partition 1)": 0.9999999949752406,
        "EBF site 30 (partition 1)": 1,
        "EBF site 31 (partition 1)": 1,
        "EBF site 32 (partition 1)": 1,
        "EBF site 33 (partition 1)": 1,
        "EBF site 34 (partition 1)": 1,
        "EBF site 35 (partition 1)": 0.0981283500104873,
        "EBF site 36 (partition 1)": 1,
        "EBF site 37 (partition 1)": 1,
        "EBF site 38 (partition 1)": 0.03245949237561094,
        "EBF site 39 (partition 1)": 1,
        "EBF site 40 (partition 1)": 0.04948724494909065,
        "EBF site 41 (partition 1)": 1,
        "EBF site 42 (partition 1)": 0.05470552597900494,
        "EBF site 43 (partition 1)": 0.2254397541011156,
        "EBF site 44 (partition 1)": 1,
        "EBF site 45 (partition 1)": 0.5722057172806928,
        "EBF site 46 (partition 1)": 0.1584357906008509,
        "EBF site 47 (partition 1)": 0.04112656818855892,
        "EBF site 48 (partition 1)": 1,
        "EBF site 49 (partition 1)": 1,
        "EBF site 5 (partition 1)": 1,
        "EBF site 50 (partition 1)": 1,
        "EBF site 52 (partition 1)": 0.1404802133290854,
        "EBF site 53 (partition 1)": 1,
        "EBF site 54 (partition 1)": 1,
        "EBF site 55 (partition 1)": 1,
        "EBF site 56 (partition 1)": 0.6461040589863398,
        "EBF site 57 (partition 1)": 191.3827179597972,
        "EBF site 58 (partition 1)": 1,
        "EBF site 59 (partition 1)": 1,
        "EBF site 6 (partition 1)": 1,
        "EBF site 60 (partition 1)": 1,
        "EBF site 61 (partition 1)": 1,
        "EBF site 62 (partition 1)": 1,
        "EBF site 63 (partition 1)": 1,
        "EBF site 64 (partition 1)": 3.768486054941267,
        "EBF site 65 (partition 1)": 1,
        "EBF site 66 (partition 1)": 1,
        "EBF site 67 (partition 1)": 1,
        "EBF site 68 (partition 1)": 0.1558914521101103,
        "EBF site 69 (partition 1)": 0.2942315387695363,
        "EBF site 7 (partition 1)": 0.9999999999999991,
        "EBF site 70 (partition 1)": 1,
        "EBF site 71 (partition 1)": 1,
        "EBF site 72 (partition 1)": 0.1478562364505127,
        "EBF site 73 (partition 1)": 1,
        "EBF site 74 (partition 1)": 1,
        "EBF site 75 (partition 1)": 0.5653237074682195,
        "EBF site 76 (partition 1)": 1,
        "EBF site 77 (partition 1)": 1,
        "EBF site 78 (partition 1)": 1,
        "EBF site 79 (partition 1)": 0.05705289088695915,
        "EBF site 8 (partition 1)": 0.9999999949752406,
        "EBF site 80 (partition 1)": 1,
        "EBF site 81 (partition 1)": 1,
        "EBF site 82 (partition 1)": 1,
        "EBF site 83 (partition 1)": 0.06124157230822459,
        "EBF site 84 (partition 1)": 1,
        "EBF site 85 (partition 1)": 1,
        "EBF site 86 (partition 1)": 0.1027366204248384,
        "EBF site 87 (partition 1)": 1,
        "EBF site 88 (partition 1)": 0.1355890703175063,
        "EBF site 89 (partition 1)": 1,
        "EBF site 9 (partition 1)": 1,
        "EBF site 90 (partition 1)": 1,
        "EBF site 91 (partition 1)": 1,
        "EBF site 92 (partition 1)": 0.06521140304350545,
        "EBF site 93 (partition 1)": 1,
        "EBF site 94 (partition 1)": 3.16987709785389,
        "EBF site 96 (partition 1)": 1,
        "EBF site 97 (partition 1)": 0.8176350203549789,
        "EBF site 98 (partition 1)": 1,
        "EBF site 99 (partition 1)": 1,
        "Global MG94xREV": 0.4573096499634768,
        "Nucleotide GTR": 0.1302895670939115,
        "original name": "GCF_000169415_1_SSE37_RS16260"
      },
      "GCF_000374005_1_B152_RS0108145": {
        "EBF site 10 (partition 1)": 1,
        "EBF site 100 (partition 1)": 1,
        "EBF site 101 (partition 1)": 1,
        "EBF site 102 (partition 1)": 1,
        "EBF site 103 (partition 1)": 1,
        "EBF site 104 (partition 1)": 1,
        "EBF site 105 (partition 1)": 1,
        "EBF site 106 (partition 1)": 1,
        "EBF site 107 (partition 1)": 1,
        "EBF site 108 (partition 1)": 1,
        "EBF site 109 (partition 1)": 1,
        "EBF site 110 (partition 1)": 1,
        "EBF site 111 (partition 1)": 1,
        "EBF site 112 (partition 1)": 0.0333049624368636,
        "EBF site 113 (partition 1)": 0.1178255426686785,
        "EBF site 114 (partition 1)": 0.1741033413515206,
        "EBF site 115 (partition 1)": 1,
        "EBF site 116 (partition 1)": 1,
        "EBF site 117 (partition 1)": 0.03563138076799348,
        "EBF site 118 (partition 1)": 1,
        "EBF site 119 (partition 1)": 1,
        "EBF site 12 (partition 1)": 1,
        "EBF site 120 (partition 1)": 1,
        "EBF site 121 (partition 1)": 1,
        "EBF site 122 (partition 1)": 1,
        "EBF site 123 (partition 1)": 0.02588094270190617,
        "EBF site 124 (partition 1)": 1,
        "EBF site 125 (partition 1)": 1,
        "EBF site 126 (partition 1)": 0.05099614580849003,
        "EBF site 127 (partition 1)": 1,
        "EBF site 128 (partition 1)": 1,
        "EBF site 129 (partition 1)": 1,
        "EBF site 13 (partition 1)": 1,
        "EBF site 130 (partition 1)": 1,
        "EBF site 131 (partition 1)": 1,
        "EBF site 132 (partition 1)": 1,
        "EBF site 133 (partition 1)": 1,
        "EBF site 134 (partition 1)": 1,
        "EBF site 14 (partition 1)": 1,
        "EBF site 15 (partition 1)": 1,
        "EBF site 16 (partition 1)": 0.9999999949752406,
        "EBF site 17 (partition 1)": 1,
        "EBF site 18 (partition 1)": 1,
        "EBF site 19 (partition 1)": 1,
        "EBF site 2 (partition 1)": 0.9999999949752406,
        "EBF site 20 (partition 1)": 0.1338452918123331,
        "EBF site 21 (partition 1)": 1.162514991013813,
        "EBF site 22 (partition 1)": 1,
        "EBF site 23 (partition 1)": 1,
        "EBF site 24 (partition 1)": 1,
        "EBF site 25 (partition 1)": 1,
        "EBF site 26 (partition 1)": 1,
        "EBF site 27 (partition 1)": 1,
        "EBF site 28 (partition 1)": 1,
        "EBF site 29 (partition 1)": 1,
        "EBF site 3 (partition 1)": 0.9999999949752406,
        "EBF site 30 (partition 1)": 1,
        "EBF site 31 (partition 1)": 1,
        "EBF site 32 (partition 1)": 1,
        "EBF site 33 (partition 1)": 1,
        "EBF site 34 (partition 1)": 1,
        "EBF site 35 (partition 1)": 1.15061400883148,
        "EBF site 36 (partition 1)": 1,
        "EBF site 37 (partition 1)": 1,
        "EBF site 38 (partition 1)": 0.4725895355020195,
        "EBF site 39 (partition 1)": 1,
        "EBF site 40 (partition 1)": 0.1403541758710525,
        "EBF site 41 (partition 1)": 1,
        "EBF site 42 (partition 1)": 0.03239146923975678,
        "EBF site 43 (partition 1)": 0.02666978681394128,
        "EBF site 44 (partition 1)": 1,
        "EBF site 45 (partition 1)": 0.1424434202787738,
        "EBF site 46 (partition 1)": 0.1142566854466272,
        "EBF site 47 (partition 1)": 0.2426195996626541,
        "EBF site 48 (partition 1)": 1,
        "EBF site 49 (partition 1)": 1,
        "EBF site 5 (partition 1)": 1,
        "EBF site 50 (partition 1)": 1,
        "EBF site 52 (partition 1)": 0.1355828647511745,
        "EBF site 53 (partition 1)": 1,
        "EBF site 54 (partition 1)": 1,
        "EBF site 55 (partition 1)": 1,
        "EBF site 56 (partition 1)": 3.662306224346141,
        "EBF site 57 (partition 1)": 0.1310426299504346,
        "EBF site 58 (partition 1)": 1,
        "EBF site 59 (partition 1)": 1,
        "EBF site 6 (partition 1)": 1,
        "EBF site 60 (partition 1)": 1,
        "EBF site 61 (partition 1)": 1,
        "EBF site 62 (partition 1)": 1,
        "EBF site 63 (partition 1)": 1,
        "EBF site 64 (partition 1)": 2.265455965869819,
        "EBF site 65 (partition 1)": 1,
        "EBF site 66 (partition 1)": 1,
        "EBF site 67 (partition 1)": 1,
        "EBF site 68 (partition 1)": 0.9012619361558658,
        "EBF site 69 (partition 1)": 0.05599550788976424,
        "EBF site 7 (partition 1)": 0.9999999999999991,
        "EBF site 70 (partition 1)": 1,
        "EBF site 71 (partition 1)": 1,
        "EBF site 72 (partition 1)": 9.886631967274987,
        "EBF site 73 (partition 1)": 1,
        "EBF site 74 (partition 1)": 1,
        "EBF site 75 (partition 1)": 1.681675194896217,
        "EBF site 76 (partition 1)": 1,
        "EBF site 77 (partition 1)": 1,
        "EBF site 78 (partition 1)": 1,
        "EBF site 79 (partition 1)": 0.03063453724954495,
        "EBF site 8 (partition 1)": 0.9999999949752406,
        "EBF site 80 (partition 1)": 1,
        "EBF site 81 (partition 1)": 1,
        "EBF site 82 (partition 1)": 1,
        "EBF site 83 (partition 1)": 0.06124156770194085,
        "EBF site 84 (partition 1)": 1,
        "EBF site 85 (partition 1)": 1,
        "EBF site 86 (partition 1)": 5.197156648590534,
        "EBF site 87 (partition 1)": 1,
        "EBF site 88 (partition 1)": 0.1414307876905583,
        "EBF site 89 (partition 1)": 1,
        "EBF site 9 (partition 1)": 1,
        "EBF site 90 (partition 1)": 1,
        "EBF site 91 (partition 1)": 1,
        "EBF site 92 (partition 1)": 0.3199343074486696,
        "EBF site 93 (partition 1)": 1,
        "EBF site 94 (partition 1)": 0.3698884421710207,
        "EBF site 96 (partition 1)": 1,
        "EBF site 97 (partition 1)": 1.615949090494203,
        "EBF site 98 (partition 1)": 1,
        "EBF site 99 (partition 1)": 1,
        "Global MG94xREV": 1.750969135003981,
        "Nucleotide GTR": 0.3538393816041638,
        "original name": "GCF_000374005_1_B152_RS0108145"
      },
      "GCF_000374005_1_B152_RS0109090": {
        "EBF site 10 (partition 1)": 1,
        "EBF site 100 (partition 1)": 1,
        "EBF site 101 (partition 1)": 1,
        "EBF site 102 (partition 1)": 1,
        "EBF site 103 (partition 1)": 1,
        "EBF site 104 (partition 1)": 1,
        "EBF site 105 (partition 1)": 1,
        "EBF site 106 (partition 1)": 1,
        "EBF site 107 (partition 1)": 1,
        "EBF site 108 (partition 1)": 1,
        "EBF site 109 (partition 1)": 1,
        "EBF site 110 (partition 1)": 1,
        "EBF site 111 (partition 1)": 1,
        "EBF site 112 (partition 1)": 0.2007935271538847,
        "EBF site 113 (partition 1)": 0.01972670318923044,
        "EBF site 114 (partition 1)": 0.1087055353290179,
        "EBF site 115 (partition 1)": 1,
        "EBF site 116 (partition 1)": 1,
        "EBF site 117 (partition 1)": 0.07525377566764913,
        "EBF site 118 (partition 1)": 1,
        "EBF site 119 (partition 1)": 1,
        "EBF site 12 (partition 1)": 1,
        "EBF site 120 (partition 1)": 1,
        "EBF site 121 (partition 1)": 1,
        "EBF site 122 (partition 1)": 1,
        "EBF site 123 (partition 1)": 0.02840620152808027,
        "EBF site 124 (partition 1)": 1,
        "EBF site 125 (partition 1)": 1,
        "EBF site 126 (partition 1)": 8.442408014700916,
        "EBF site 127 (partition 1)": 1,
        "EBF site 128 (partition 1)": 1,
        "EBF site 129 (partition 1)": 1,
        "EBF site 13 (partition 1)": 1,
        "EBF site 130 (partition 1)": 0.08888779300636969,
        "EBF site 131 (partition 1)": 1,
        "EBF site 132 (partition 1)": 1,
        "EBF site 133 (partition 1)": 1,
        "EBF site 134 (partition 1)": 1,
        "EBF site 14 (partition 1)": 1,
        "EBF site 15 (partition 1)": 1,
        "EBF site 16 (partition 1)": 0.9999999949752406,
        "EBF site 17 (partition 1)": 1,
        "EBF site 18 (partition 1)": 1,
        "EBF site 19 (partition 1)": 1,
        "EBF site 2 (partition 1)": 0.9999999949752406,
        "EBF site 20 (partition 1)": 1,
        "EBF site 21 (partition 1)": 1,
        "EBF site 22 (partition 1)": 1,
        "EBF site 23 (partition 1)": 1,
        "EBF site 24 (partition 1)": 1,
        "EBF site 25 (partition 1)": 1,
        "EBF site 26 (partition 1)": 1,
        "EBF site 27 (partition 1)": 1,
        "EBF site 28 (partition 1)": 1,
        "EBF site 29 (partition 1)": 1,
        "EBF site 3 (partition 1)": 0.9999999949752406,
        "EBF site 30 (partition 1)": 1,
        "EBF site 31 (partition 1)": 1,
        "EBF site 32 (partition 1)": 1,
        "EBF site 33 (partition 1)": 1,
        "EBF site 34 (partition 1)": 1,
        "EBF site 35 (partition 1)": 0.4524278426016306,
        "EBF site 36 (partition 1)": 1,
        "EBF site 37 (partition 1)": 1,
        "EBF site 38 (partition 1)": 0.1581675076377997,
        "EBF site 39 (partition 1)": 1,
        "EBF site 40 (partition 1)": 0.1003069431200889,
        "EBF site 41 (partition 1)": 1,
        "EBF site 42 (partition 1)": 0.2045246301381498,
        "EBF site 43 (partition 1)": 0.05530917763062374,
        "EBF site 44 (partition 1)": 1,
        "EBF site 45 (partition 1)": 20.01765315765214,
        "EBF site 46 (partition 1)": 0.1817696716611902,
        "EBF site 47 (partition 1)": 0.5948156697599148,
        "EBF site 48 (partition 1)": 1,
        "EBF site 49 (partition 1)": 1,
        "EBF site 5 (partition 1)": 1,
        "EBF site 50 (partition 1)": 1,
        "EBF site 52 (partition 1)": 0.9058225991379408,
        "EBF site 53 (partition 1)": 1,
        "EBF site 54 (partition 1)": 1,
        "EBF site 55 (partition 1)": 1,
        "EBF site 56 (partition 1)": 0.8407258800588522,
        "EBF site 57 (partition 1)": 3.86412246894367,
        "EBF site 58 (partition 1)": 1,
        "EBF site 59 (partition 1)": 1,
        "EBF site 6 (partition 1)": 1,
        "EBF site 60 (partition 1)": 1,
        "EBF site 61 (partition 1)": 1,
        "EBF site 62 (partition 1)": 1,
        "EBF site 63 (partition 1)": 1,
        "EBF site 64 (partition 1)": 2.233969687165769,
        "EBF site 65 (partition 1)": 1,
        "EBF site 66 (partition 1)": 1,
        "EBF site 67 (partition 1)": 1,
        "EBF site 68 (partition 1)": 2.358084824678923,
        "EBF site 69 (partition 1)": 7.301558664053501,
        "EBF site 7 (partition 1)": 0.9999999999999991,
        "EBF site 70 (partition 1)": 1,
        "EBF site 71 (partition 1)": 1,
        "EBF site 72 (partition 1)": 0.01390257812925071,
        "EBF site 73 (partition 1)": 1,
        "EBF site 74 (partition 1)": 1,
        "EBF site 75 (partition 1)": 0.280593627009821,
        "EBF site 76 (partition 1)": 1,
        "EBF site 77 (partition 1)": 1,
        "EBF site 78 (partition 1)": 1,
        "EBF site 79 (partition 1)": 0.02992412065354197,
        "EBF site 8 (partition 1)": 0.9999999949752406,
        "EBF site 80 (partition 1)": 1,
        "EBF site 81 (partition 1)": 1,
        "EBF site 82 (partition 1)": 1,
        "EBF site 83 (partition 1)": 0.03170759063048201,
        "EBF site 84 (partition 1)": 1,
        "EBF site 85 (partition 1)": 1,
        "EBF site 86 (partition 1)": 0.8501205564197454,
        "EBF site 87 (partition 1)": 1,
        "EBF site 88 (partition 1)": 0.0719660262171478,
        "EBF site 89 (partition 1)": 1,
        "EBF site 9 (partition 1)": 1,
        "EBF site 90 (partition 1)": 1,
        "EBF site 91 (partition 1)": 1,
        "EBF site 92 (partition 1)": 0.2125421364045961,
        "EBF site 93 (partition 1)": 1,
        "EBF site 94 (partition 1)": 0.8511282571909532,
        "EBF site 96 (partition 1)": 1,
        "EBF site 97 (partition 1)": 1.194920542411761,
        "EBF site 98 (partition 1)": 1,
        "EBF site 99 (partition 1)": 1,
        "Global MG94xREV": 2.61960819625668,
        "Nucleotide GTR": 0.4798558867451373,
        "original name": "GCF_000374005_1_B152_RS0109090"
      },
      "GCF_000385335_1_A3OQ_RS0103935": {
        "EBF site 10 (partition 1)": 1,
        "EBF site 100 (partition 1)": 1,
        "EBF site 101 (partition 1)": 1,
        "EBF site 102 (partition 1)": 1,
        "EBF site 103 (partition 1)": 1,
        "EBF site 104 (partition 1)": 1,
        "EBF site 105 (partition 1)": 1,
        "EBF site 106 (partition 1)": 1,
        "EBF site 107 (partition 1)": 1,
        "EBF site 108 (partition 1)": 1,
        "EBF site 109 (partition 1)": 1,
        "EBF site 110 (partition 1)": 1,
        "EBF site 111 (partition 1)": 1,
        "EBF site 112 (partition 1)": 0.2662320397350467,
        "EBF site 113 (partition 1)": 0.09472091034103235,
        "EBF site 114 (partition 1)": 0.1657667981046316,
        "EBF site 115 (partition 1)": 1,
        "EBF site 116 (partition 1)": 1,
        "EBF site 117 (partition 1)": 0.03454874363227388,
        "EBF site 118 (partition 1)": 1,
        "EBF site 119 (partition 1)": 1,
        "EBF site 12 (partition 1)": 1,
        "EBF site 120 (partition 1)": 1,
        "EBF site 121 (partition 1)": 1,
        "EBF site 122 (partition 1)": 1,
        "EBF site 123 (partition 1)": 0.02608178211961442,
        "EBF site 124 (partition 1)": 1,
        "EBF site 125 (partition 1)": 1,
        "EBF site 126 (partition 1)": 0.04546774754138547,
        "EBF site 127 (partition 1)": 1,
        "EBF site 128 (partition 1)": 1,
        "EBF site 129 (partition 1)": 1,
        "EBF site 13 (partition 1)": 1,
        "EBF site 130 (partition 1)": 0.1788337598371038,
        "EBF site 131 (partition 1)": 1,
        "EBF site 132 (partition 1)": 1,
        "EBF site 133 (partition 1)": 1,
        "EBF site 134 (partition 1)": 1,
        "EBF site 14 (partition 1)": 1,
        "EBF site 15 (partition 1)": 1,
        "EBF site 16 (partition 1)": 0.9999999949752406,
        "EBF site 17 (partition 1)": 1,
        "EBF site 18 (partition 1)": 1,
        "EBF site 19 (partition 1)": 1,
        "EBF site 2 (partition 1)": 0.9999999949752406,
        "EBF site 20 (partition 1)": 1,
        "EBF site 21 (partition 1)": 0.1674778794172455,
        "EBF site 22 (partition 1)": 1,
        "EBF site 23 (partition 1)": 1,
        "EBF site 24 (partition 1)": 1,
        "EBF site 25 (partition 1)": 1,
        "EBF site 26 (partition 1)": 1,
        "EBF site 27 (partition 1)": 1,
        "EBF site 28 (partition 1)": 1,
        "EBF site 29 (partition 1)": 1,
        "EBF site 3 (partition 1)": 0.9999999949752406,
        "EBF site 30 (partition 1)": 1,
        "EBF site 31 (partition 1)": 1,
        "EBF site 32 (partition 1)": 1,
        "EBF site 33 (partition 1)": 1,
        "EBF site 34 (partition 1)": 1,
        "EBF site 35 (partition 1)": 4.614895591501502,
        "EBF site 36 (partition 1)": 1,
        "EBF site 37 (partition 1)": 1,
        "EBF site 38 (partition 1)": 1.305260734202718,
        "EBF site 39 (partition 1)": 1,
        "EBF site 40 (partition 1)": 0.2125558597781547,
        "EBF site 41 (partition 1)": 1,
        "EBF site 42 (partition 1)": 7.323872574631988,
        "EBF site 43 (partition 1)": 0.07176721863936937,
        "EBF site 44 (partition 1)": 1,
        "EBF site 45 (partition 1)": 15.86339623734476,
        "EBF site 46 (partition 1)": 3.427628271934003,
        "EBF site 47 (partition 1)": 0.1240266237766133,
        "EBF site 48 (partition 1)": 1,
        "EBF site 49 (partition 1)": 1,
        "EBF site 5 (partition 1)": 1,
        "EBF site 50 (partition 1)": 1,
        "EBF site 52 (partition 1)": 0.1916937235440423,
        "EBF site 53 (partition 1)": 1,
        "EBF site 54 (partition 1)": 1,
        "EBF site 55 (partition 1)": 1,
        "EBF site 56 (partition 1)": 0.9297900268439252,
        "EBF site 57 (partition 1)": 0.03665146142346496,
        "EBF site 58 (partition 1)": 1,
        "EBF site 59 (partition 1)": 1,
        "EBF site 6 (partition 1)": 1,
        "EBF site 60 (partition 1)": 1,
        "EBF site 61 (partition 1)": 1,
        "EBF site 62 (partition 1)": 1,
        "EBF site 63 (partition 1)": 1,
        "EBF site 64 (partition 1)": 1.143991005746743,
        "EBF site 65 (partition 1)": 1,
        "EBF site 66 (partition 1)": 1,
        "EBF site 67 (partition 1)": 1,
        "EBF site 68 (partition 1)": 27.9553410341555,
        "EBF site 69 (partition 1)": 0.6598852057478591,
        "EBF site 7 (partition 1)": 0.9999999999999991,
        "EBF site 70 (partition 1)": 1,
        "EBF site 71 (partition 1)": 1,
        "EBF site 72 (partition 1)": 0.01597037900496206,
        "EBF site 73 (partition 1)": 1,
        "EBF site 74 (partition 1)": 1,
        "EBF site 75 (partition 1)": 4.146058548726962,
        "EBF site 76 (partition 1)": 1,
        "EBF site 77 (partition 1)": 1,
        "EBF site 78 (partition 1)": 1,
        "EBF site 79 (partition 1)": 0.03026865889384892,
        "EBF site 8 (partition 1)": 0.9999999949752406,
        "EBF site 80 (partition 1)": 1,
        "EBF site 81 (partition 1)": 1,
        "EBF site 82 (partition 1)": 1,
        "EBF site 83 (partition 1)": 0.06131132294801066,
        "EBF site 84 (partition 1)": 1,
        "EBF site 85 (partition 1)": 1,
        "EBF site 86 (partition 1)": 0.05197895795071995,
        "EBF site 87 (partition 1)": 1,
        "EBF site 88 (partition 1)": 0.03961552154069898,
        "EBF site 89 (partition 1)": 1,
        "EBF site 9 (partition 1)": 1,
        "EBF site 90 (partition 1)": 1,
        "EBF site 91 (partition 1)": 1,
        "EBF site 92 (partition 1)": 0.4522755168806563,
        "EBF site 93 (partition 1)": 1,
        "EBF site 94 (partition 1)": 0.8157972056715798,
        "EBF site 96 (partition 1)": 1,
        "EBF site 97 (partition 1)": 0.2512037411605281,
        "EBF site 98 (partition 1)": 1,
        "EBF site 99 (partition 1)": 1,
        "Global MG94xREV": 1.973868863463604,
        "Nucleotide GTR": 0.2957147413071458,
        "original name": "GCF_000385335_1_A3OQ_RS0103935"
      },
      "GCF_000421265_1_K355_RS0119855": {
        "EBF site 10 (partition 1)": 1,
        "EBF site 100 (partition 1)": 1,
        "EBF site 101 (partition 1)": 1,
        "EBF site 102 (partition 1)": 1,
        "EBF site 103 (partition 1)": 1,
        "EBF site 104 (partition 1)": 1,
        "EBF site 105 (partition 1)": 1,
        "EBF site 106 (partition 1)": 1,
        "EBF site 107 (partition 1)": 1,
        "EBF site 108 (partition 1)": 1,
        "EBF site 109 (partition 1)": 1,
        "EBF site 110 (partition 1)": 1,
        "EBF site 111 (partition 1)": 1,
        "EBF site 112 (partition 1)": 0.03362824262943364,
        "EBF site 113 (partition 1)": 0.1065237261116268,
        "EBF site 114 (partition 1)": 0.1688734391894443,
        "EBF site 115 (partition 1)": 1,
        "EBF site 116 (partition 1)": 1,
        "EBF site 117 (partition 1)": 0.03496874448604225,
        "EBF site 118 (partition 1)": 1,
        "EBF site 119 (partition 1)": 1,
        "EBF site 12 (partition 1)": 1,
        "EBF site 120 (partition 1)": 1,
        "EBF site 121 (partition 1)": 1,
        "EBF site 122 (partition 1)": 1,
        "EBF site 123 (partition 1)": 0.02600805609199144,
        "EBF site 124 (partition 1)": 1,
        "EBF site 125 (partition 1)": 1,
        "EBF site 126 (partition 1)": 0.04775056236899682,
        "EBF site 127 (partition 1)": 1,
        "EBF site 128 (partition 1)": 1,
        "EBF site 129 (partition 1)": 1,
        "EBF site 13 (partition 1)": 1,
        "EBF site 130 (partition 1)": 2.563429259784315,
        "EBF site 131 (partition 1)": 1,
        "EBF site 132 (partition 1)": 1,
        "EBF site 133 (partition 1)": 1,
        "EBF site 134 (partition 1)": 1,
        "EBF site 14 (partition 1)": 1,
        "EBF site 15 (partition 1)": 1,
        "EBF site 16 (partition 1)": 0.9999999949752406,
        "EBF site 17 (partition 1)": 1,
        "EBF site 18 (partition 1)": 1,
        "EBF site 19 (partition 1)": 1,
        "EBF site 2 (partition 1)": 0.9999999949752406,
        "EBF site 20 (partition 1)": 1,
        "EBF site 21 (partition 1)": 1,
        "EBF site 22 (partition 1)": 1,
        "EBF site 23 (partition 1)": 1,
        "EBF site 24 (partition 1)": 1,
        "EBF site 25 (partition 1)": 1,
        "EBF site 26 (partition 1)": 1,
        "EBF site 27 (partition 1)": 1,
        "EBF site 28 (partition 1)": 1,
        "EBF site 29 (partition 1)": 1,
        "EBF site 3 (partition 1)": 0.9999999949752406,
        "EBF site 30 (partition 1)": 1,
        "EBF site 31 (partition 1)": 1,
        "EBF site 32 (partition 1)": 1,
        "EBF site 33 (partition 1)": 1,
        "EBF site 34 (partition 1)": 1,
        "EBF site 35 (partition 1)": 1,
        "EBF site 36 (partition 1)": 1,
        "EBF site 37 (partition 1)": 1,
        "EBF site 38 (partition 1)": 0.4637065412931507,
        "EBF site 39 (partition 1)": 1,
        "EBF site 40 (partition 1)": 824.730185049807,
        "EBF site 41 (partition 1)": 1,
        "EBF site 42 (partition 1)": 0.03284530273077153,
        "EBF site 43 (partition 1)": 0.02456249746853791,
        "EBF site 44 (partition 1)": 1,
        "EBF site 45 (partition 1)": 0.1206774362883237,
        "EBF site 46 (partition 1)": 0.1151200781352935,
        "EBF site 47 (partition 1)": 3.218024898633382,
        "EBF site 48 (partition 1)": 1,
        "EBF site 49 (partition 1)": 1,
        "EBF site 5 (partition 1)": 1,
        "EBF site 50 (partition 1)": 1,
        "EBF site 52 (partition 1)": 0.136260727289638,
        "EBF site 53 (partition 1)": 1,
        "EBF site 54 (partition 1)": 1,
        "EBF site 55 (partition 1)": 1,
        "EBF site 56 (partition 1)": 0.8497026107411468,
        "EBF site 57 (partition 1)": 0.1295627656647453,
        "EBF site 58 (partition 1)": 1,
        "EBF site 59 (partition 1)": 1,
        "EBF site 6 (partition 1)": 1,
        "EBF site 60 (partition 1)": 1,
        "EBF site 61 (partition 1)": 1,
        "EBF site 62 (partition 1)": 1,
        "EBF site 63 (partition 1)": 1,
        "EBF site 64 (partition 1)": 2.265544132675687,
        "EBF site 65 (partition 1)": 1,
        "EBF site 66 (partition 1)": 1,
        "EBF site 67 (partition 1)": 1,
        "EBF site 68 (partition 1)": 0.1400905570999706,
        "EBF site 69 (partition 1)": 0.08422969104546432,
        "EBF site 7 (partition 1)": 0.9999999999999991,
        "EBF site 70 (partition 1)": 1,
        "EBF site 71 (partition 1)": 1,
        "EBF site 72 (partition 1)": 0.2860752099649173,
        "EBF site 73 (partition 1)": 1,
        "EBF site 74 (partition 1)": 1,
        "EBF site 75 (partition 1)": 0.0602863597231014,
        "EBF site 76 (partition 1)": 1,
        "EBF site 77 (partition 1)": 1,
        "EBF site 78 (partition 1)": 1,
        "EBF site 79 (partition 1)": 0.03041135071822159,
        "EBF site 8 (partition 1)": 0.9999999949752406,
        "EBF site 80 (partition 1)": 1,
        "EBF site 81 (partition 1)": 1,
        "EBF site 82 (partition 1)": 1,
        "EBF site 83 (partition 1)": 0.06124156770155925,
        "EBF site 84 (partition 1)": 1,
        "EBF site 85 (partition 1)": 1,
        "EBF site 86 (partition 1)": 2.550300803089218,
        "EBF site 87 (partition 1)": 1,
        "EBF site 88 (partition 1)": 122.0580603760336,
        "EBF site 89 (partition 1)": 1,
        "EBF site 9 (partition 1)": 1,
        "EBF site 90 (partition 1)": 1,
        "EBF site 91 (partition 1)": 1,
        "EBF site 92 (partition 1)": 19.76484525599454,
        "EBF site 93 (partition 1)": 1,
        "EBF site 94 (partition 1)": 1.542299721234895,
        "EBF site 96 (partition 1)": 1,
        "EBF site 97 (partition 1)": 1.415367977375658,
        "EBF site 98 (partition 1)": 1,
        "EBF site 99 (partition 1)": 1,
        "Global MG94xREV": 1.871831782361254,
        "Nucleotide GTR": 0.2863560643236741,
        "original name": "GCF_000421265_1_K355_RS0119855"
      },
      "GCF_000423645_1_G568_RS0108480": {
        "EBF site 10 (partition 1)": 1,
        "EBF site 100 (partition 1)": 1,
        "EBF site 101 (partition 1)": 1,
        "EBF site 102 (partition 1)": 1,
        "EBF site 103 (partition 1)": 1,
        "EBF site 104 (partition 1)": 1,
        "EBF site 105 (partition 1)": 1,
        "EBF site 106 (partition 1)": 1,
        "EBF site 107 (partition 1)": 1,
        "EBF site 108 (partition 1)": 1,
        "EBF site 109 (partition 1)": 1,
        "EBF site 110 (partition 1)": 1,
        "EBF site 111 (partition 1)": 1,
        "EBF site 112 (partition 1)": 0.03060184623277302,
        "EBF site 113 (partition 1)": 0.1960224635299711,
        "EBF site 114 (partition 1)": 0.3191047612268235,
        "EBF site 115 (partition 1)": 1,
        "EBF site 116 (partition 1)": 1,
        "EBF site 117 (partition 1)": 0.07181812299569955,
        "EBF site 118 (partition 1)": 1,
        "EBF site 119 (partition 1)": 1,
        "EBF site 12 (partition 1)": 1,
        "EBF site 120 (partition 1)": 1,
        "EBF site 121 (partition 1)": 1,
        "EBF site 122 (partition 1)": 1,
        "EBF site 123 (partition 1)": 0.05327566777146165,
        "EBF site 124 (partition 1)": 1,
        "EBF site 125 (partition 1)": 1,
        "EBF site 126 (partition 1)": 0.1641831754609617,
        "EBF site 127 (partition 1)": 1,
        "EBF site 128 (partition 1)": 1,
        "EBF site 129 (partition 1)": 1,
        "EBF site 13 (partition 1)": 1,
        "EBF site 130 (partition 1)": 0.1978446403639609,
        "EBF site 131 (partition 1)": 1,
        "EBF site 132 (partition 1)": 1,
        "EBF site 133 (partition 1)": 1,
        "EBF site 134 (partition 1)": 1,
        "EBF site 14 (partition 1)": 1,
        "EBF site 15 (partition 1)": 1,
        "EBF site 16 (partition 1)": 0.9999999949752406,
        "EBF site 17 (partition 1)": 1,
        "EBF site 18 (partition 1)": 1,
        "EBF site 19 (partition 1)": 1,
        "EBF site 2 (partition 1)": 0.9999999949752406,
        "EBF site 20 (partition 1)": 1,
        "EBF site 21 (partition 1)": 1,
        "EBF site 22 (partition 1)": 1,
        "EBF site 23 (partition 1)": 1,
        "EBF site 24 (partition 1)": 1,
        "EBF site 25 (partition 1)": 1,
        "EBF site 26 (partition 1)": 1,
        "EBF site 27 (partition 1)": 1,
        "EBF site 28 (partition 1)": 1,
        "EBF site 29 (partition 1)": 1,
        "EBF site 3 (partition 1)": 0.9999999949752406,
        "EBF site 30 (partition 1)": 1,
        "EBF site 31 (partition 1)": 1,
        "EBF site 32 (partition 1)": 1,
        "EBF site 33 (partition 1)": 1,
        "EBF site 34 (partition 1)": 1,
        "EBF site 35 (partition 1)": 0.129215631107464,
        "EBF site 36 (partition 1)": 1,
        "EBF site 37 (partition 1)": 1,
        "EBF site 38 (partition 1)": 0.06042892497073671,
        "EBF site 39 (partition 1)": 1,
        "EBF site 40 (partition 1)": 0.1020159441365394,
        "EBF site 41 (partition 1)": 1,
        "EBF site 42 (partition 1)": 0.0256670626657322,
        "EBF site 43 (partition 1)": 0.0996816063139246,
        "EBF site 44 (partition 1)": 1,
        "EBF site 45 (partition 1)": 0.3620606490442594,
        "EBF site 46 (partition 1)": 0.2137852047587198,
        "EBF site 47 (partition 1)": 0.1178311515857455,
        "EBF site 48 (partition 1)": 1,
        "EBF site 49 (partition 1)": 1,
        "EBF site 5 (partition 1)": 1,
        "EBF site 50 (partition 1)": 1,
        "EBF site 52 (partition 1)": 0.03763007495832491,
        "EBF site 53 (partition 1)": 1,
        "EBF site 54 (partition 1)": 1,
        "EBF site 55 (partition 1)": 1,
        "EBF site 56 (partition 1)": 0.5165943861351239,
        "EBF site 57 (partition 1)": 0.1196922003229196,
        "EBF site 58 (partition 1)": 1,
        "EBF site 59 (partition 1)": 1,
        "EBF site 6 (partition 1)": 1,
        "EBF site 60 (partition 1)": 1,
        "EBF site 61 (partition 1)": 1,
        "EBF site 62 (partition 1)": 1,
        "EBF site 63 (partition 1)": 1,
        "EBF site 64 (partition 1)": 0.08294420686183204,
        "EBF site 65 (partition 1)": 1,
        "EBF site 66 (partition 1)": 1,
        "EBF site 67 (partition 1)": 1,
        "EBF site 68 (partition 1)": 0.7917581645142621,
        "EBF site 69 (partition 1)": 0.198643644108143,
        "EBF site 7 (partition 1)": 0.9999999999999991,
        "EBF site 70 (partition 1)": 1,
        "EBF site 71 (partition 1)": 1,
        "EBF site 72 (partition 1)": 0.2525920877294949,
        "EBF site 73 (partition 1)": 1,
        "EBF site 74 (partition 1)": 1,
        "EBF site 75 (partition 1)": 0.05606174081357983,
        "EBF site 76 (partition 1)": 1,
        "EBF site 77 (partition 1)": 1,
        "EBF site 78 (partition 1)": 1,
        "EBF site 79 (partition 1)": 0.04271183335000655,
        "EBF site 8 (partition 1)": 0.9999999949752406,
        "EBF site 80 (partition 1)": 1,
        "EBF site 81 (partition 1)": 1,
        "EBF site 82 (partition 1)": 1,
        "EBF site 83 (partition 1)": 0.06124159652447308,
        "EBF site 84 (partition 1)": 1,
        "EBF site 85 (partition 1)": 1,
        "EBF site 86 (partition 1)": 0.06085640658737366,
        "EBF site 87 (partition 1)": 1,
        "EBF site 88 (partition 1)": 0.2152701781399643,
        "EBF site 89 (partition 1)": 1,
        "EBF site 9 (partition 1)": 1,
        "EBF site 90 (partition 1)": 1,
        "EBF site 91 (partition 1)": 1,
        "EBF site 92 (partition 1)": 77.49437863997994,
        "EBF site 93 (partition 1)": 1,
        "EBF site 94 (partition 1)": 1.134605921320424,
        "EBF site 96 (partition 1)": 1,
        "EBF site 97 (partition 1)": 1.159609921521294,
        "EBF site 98 (partition 1)": 1,
        "EBF site 99 (partition 1)": 1,
        "Global MG94xREV": 0.6845224339411559,
        "Nucleotide GTR": 0.152098228971326,
        "original name": "GCF_000423645_1_G568_RS0108480"
      },
      "GCF_000423645_1_G568_RS0115095": {
        "EBF site 10 (partition 1)": 1,
        "EBF site 100 (partition 1)": 1,
        "EBF site 101 (partition 1)": 1,
        "EBF site 102 (partition 1)": 1,
        "EBF site 103 (partition 1)": 1,
        "EBF site 104 (partition 1)": 1,
        "EBF site 105 (partition 1)": 1,
        "EBF site 106 (partition 1)": 1,
        "EBF site 107 (partition 1)": 1,
        "EBF site 108 (partition 1)": 1,
        "EBF site 109 (partition 1)": 1,
        "EBF site 110 (partition 1)": 1,
        "EBF site 111 (partition 1)": 1,
        "EBF site 112 (partition 1)": 0.03535694090976536,
        "EBF site 113 (partition 1)": 0.2655949170315951,
        "EBF site 114 (partition 1)": 0.4752417999483332,
        "EBF site 115 (partition 1)": 1,
        "EBF site 116 (partition 1)": 1,
        "EBF site 117 (partition 1)": 0.1510019403301833,
        "EBF site 118 (partition 1)": 1,
        "EBF site 119 (partition 1)": 1,
        "EBF site 12 (partition 1)": 1,
        "EBF site 120 (partition 1)": 1,
        "EBF site 121 (partition 1)": 1,
        "EBF site 122 (partition 1)": 1,
        "EBF site 123 (partition 1)": 0.04939383526170401,
        "EBF site 124 (partition 1)": 1,
        "EBF site 125 (partition 1)": 1,
        "EBF site 126 (partition 1)": 0.3228632834714412,
        "EBF site 127 (partition 1)": 1,
        "EBF site 128 (partition 1)": 1,
        "EBF site 129 (partition 1)": 1,
        "EBF site 13 (partition 1)": 1,
        "EBF site 130 (partition 1)": 0.0343486264036412,
        "EBF site 131 (partition 1)": 1,
        "EBF site 132 (partition 1)": 1,
        "EBF site 133 (partition 1)": 1,
        "EBF site 134 (partition 1)": 1,
        "EBF site 14 (partition 1)": 1,
        "EBF site 15 (partition 1)": 1,
        "EBF site 16 (partition 1)": 0.9999999949752406,
        "EBF site 17 (partition 1)": 1,
        "EBF site 18 (partition 1)": 1,
        "EBF site 19 (partition 1)": 1,
        "EBF site 2 (partition 1)": 0.9999999949752406,
        "EBF site 20 (partition 1)": 1,
        "EBF site 21 (partition 1)": 0.6473092318626256,
        "EBF site 22 (partition 1)": 1,
        "EBF site 23 (partition 1)": 1,
        "EBF site 24 (partition 1)": 1,
        "EBF site 25 (partition 1)": 1,
        "EBF site 26 (partition 1)": 1,
        "EBF site 27 (partition 1)": 1,
        "EBF site 28 (partition 1)": 1,
        "EBF site 29 (partition 1)": 1,
        "EBF site 3 (partition 1)": 0.9999999949752406,
        "EBF site 30 (partition 1)": 1,
        "EBF site 31 (partition 1)": 1,
        "EBF site 32 (partition 1)": 1,
        "EBF site 33 (partition 1)": 1,
        "EBF site 34 (partition 1)": 1,
        "EBF site 35 (partition 1)": 0.1080287030129892,
        "EBF site 36 (partition 1)": 1,
        "EBF site 37 (partition 1)": 1,
        "EBF site 38 (partition 1)": 0.03190494811404952,
        "EBF site 39 (partition 1)": 1,
        "EBF site 40 (partition 1)": 0.04931604155531842,
        "EBF site 41 (partition 1)": 1,
        "EBF site 42 (partition 1)": 0.009423965890607539,
        "EBF site 43 (partition 1)": 0.2827930210375674,
        "EBF site 44 (partition 1)": 1,
        "EBF site 45 (partition 1)": 0.623586727440558,
        "EBF site 46 (partition 1)": 0.1831558408406269,
        "EBF site 47 (partition 1)": 0.04802214374159304,
        "EBF site 48 (partition 1)": 1,
        "EBF site 49 (partition 1)": 1,
        "EBF site 5 (partition 1)": 1,
        "EBF site 50 (partition 1)": 1,
        "EBF site 52 (partition 1)": 0.04074264508717698,
        "EBF site 53 (partition 1)": 1,
        "EBF site 54 (partition 1)": 1,
        "EBF site 55 (partition 1)": 1,
        "EBF site 56 (partition 1)": 3.210874773828175,
        "EBF site 57 (partition 1)": 0.06436614557675316,
        "EBF site 58 (partition 1)": 1,
        "EBF site 59 (partition 1)": 1,
        "EBF site 6 (partition 1)": 1,
        "EBF site 60 (partition 1)": 1,
        "EBF site 61 (partition 1)": 1,
        "EBF site 62 (partition 1)": 1,
        "EBF site 63 (partition 1)": 1,
        "EBF site 64 (partition 1)": 1e+26,
        "EBF site 65 (partition 1)": 1,
        "EBF site 66 (partition 1)": 1,
        "EBF site 67 (partition 1)": 1,
        "EBF site 68 (partition 1)": 0.2819269266735255,
        "EBF site 69 (partition 1)": 0.3471045680994205,
        "EBF site 7 (partition 1)": 0.9999999999999991,
        "EBF site 70 (partition 1)": 1,
        "EBF site 71 (partition 1)": 1,
        "EBF site 72 (partition 1)": 0.1823963791859602,
        "EBF site 73 (partition 1)": 1,
        "EBF site 74 (partition 1)": 1,
        "EBF site 75 (partition 1)": 11.85973876989841,
        "EBF site 76 (partition 1)": 1,
        "EBF site 77 (partition 1)": 1,
        "EBF site 78 (partition 1)": 1,
        "EBF site 79 (partition 1)": 0.06706345705513622,
        "EBF site 8 (partition 1)": 0.9999999949752406,
        "EBF site 80 (partition 1)": 1,
        "EBF site 81 (partition 1)": 1,
        "EBF site 82 (partition 1)": 1,
        "EBF site 83 (partition 1)": 0.0612114104549942,
        "EBF site 84 (partition 1)": 1,
        "EBF site 85 (partition 1)": 1,
        "EBF site 86 (partition 1)": 0.1303758913266654,
        "EBF site 87 (partition 1)": 1,
        "EBF site 88 (partition 1)": 0.1538807820641418,
        "EBF site 89 (partition 1)": 1,
        "EBF site 9 (partition 1)": 1,
        "EBF site 90 (partition 1)": 1,
        "EBF site 91 (partition 1)": 1,
        "EBF site 92 (partition 1)": 0.0300458646170251,
        "EBF site 93 (partition 1)": 1,
        "EBF site 94 (partition 1)": 0.8738257189566324,
        "EBF site 96 (partition 1)": 1,
        "EBF site 97 (partition 1)": 0.0296217815326774,
        "EBF site 98 (partition 1)": 1,
        "EBF site 99 (partition 1)": 1,
        "Global MG94xREV": 0.3802554255484265,
        "Nucleotide GTR": 0.1015558884236546,
        "original name": "GCF_000423645_1_G568_RS0115095"
      },
      "GCF_000442315_1_RUTHE_RS05685": {
        "EBF site 10 (partition 1)": 1,
        "EBF site 100 (partition 1)": 1,
        "EBF site 101 (partition 1)": 1,
        "EBF site 102 (partition 1)": 1,
        "EBF site 103 (partition 1)": 1,
        "EBF site 104 (partition 1)": 1,
        "EBF site 105 (partition 1)": 1,
        "EBF site 106 (partition 1)": 1,
        "EBF site 107 (partition 1)": 1,
        "EBF site 108 (partition 1)": 1,
        "EBF site 109 (partition 1)": 1,
        "EBF site 110 (partition 1)": 1,
        "EBF site 111 (partition 1)": 1,
        "EBF site 112 (partition 1)": 0.03233673487091629,
        "EBF site 113 (partition 1)": 0.2038715997258994,
        "EBF site 114 (partition 1)": 0.4010464332768822,
        "EBF site 115 (partition 1)": 1,
        "EBF site 116 (partition 1)": 1,
        "EBF site 117 (partition 1)": 0.106055928366662,
        "EBF site 118 (partition 1)": 1,
        "EBF site 119 (partition 1)": 1,
        "EBF site 12 (partition 1)": 1,
        "EBF site 120 (partition 1)": 1,
        "EBF site 121 (partition 1)": 1,
        "EBF site 122 (partition 1)": 1,
        "EBF site 123 (partition 1)": 0.4118403007940327,
        "EBF site 124 (partition 1)": 1,
        "EBF site 125 (partition 1)": 1,
        "EBF site 126 (partition 1)": 0.7664893798343153,
        "EBF site 127 (partition 1)": 1,
        "EBF site 128 (partition 1)": 1,
        "EBF site 129 (partition 1)": 1,
        "EBF site 13 (partition 1)": 1,
        "EBF site 130 (partition 1)": 0.04251769560016393,
        "EBF site 131 (partition 1)": 1,
        "EBF site 132 (partition 1)": 1,
        "EBF site 133 (partition 1)": 1,
        "EBF site 134 (partition 1)": 1,
        "EBF site 14 (partition 1)": 1,
        "EBF site 15 (partition 1)": 1,
        "EBF site 16 (partition 1)": 0.9999999949752406,
        "EBF site 17 (partition 1)": 1,
        "EBF site 18 (partition 1)": 1,
        "EBF site 19 (partition 1)": 1,
        "EBF site 2 (partition 1)": 0.9999999949752406,
        "EBF site 20 (partition 1)": 1,
        "EBF site 21 (partition 1)": 0.5700169673370739,
        "EBF site 22 (partition 1)": 1,
        "EBF site 23 (partition 1)": 1,
        "EBF site 24 (partition 1)": 1,
        "EBF site 25 (partition 1)": 1,
        "EBF site 26 (partition 1)": 1,
        "EBF site 27 (partition 1)": 1,
        "EBF site 28 (partition 1)": 1,
        "EBF site 29 (partition 1)": 1,
        "EBF site 3 (partition 1)": 0.9999999949752406,
        "EBF site 30 (partition 1)": 1,
        "EBF site 31 (partition 1)": 1,
        "EBF site 32 (partition 1)": 1,
        "EBF site 33 (partition 1)": 1,
        "EBF site 34 (partition 1)": 1,
        "EBF site 35 (partition 1)": 0.1062749234189991,
        "EBF site 36 (partition 1)": 1,
        "EBF site 37 (partition 1)": 1,
        "EBF site 38 (partition 1)": 0.03287877563466234,
        "EBF site 39 (partition 1)": 1,
        "EBF site 40 (partition 1)": 0.04974102281074895,
        "EBF site 41 (partition 1)": 1,
        "EBF site 42 (partition 1)": 0.02096388583899109,
        "EBF site 43 (partition 1)": 0.2004461115201269,
        "EBF site 44 (partition 1)": 1,
        "EBF site 45 (partition 1)": 0.5502313586810287,
        "EBF site 46 (partition 1)": 0.1479089419718289,
        "EBF site 47 (partition 1)": 0.0389441858600662,
        "EBF site 48 (partition 1)": 1,
        "EBF site 49 (partition 1)": 1,
        "EBF site 5 (partition 1)": 1,
        "EBF site 50 (partition 1)": 1,
        "EBF site 52 (partition 1)": 0.04334173922964487,
        "EBF site 53 (partition 1)": 1,
        "EBF site 54 (partition 1)": 1,
        "EBF site 55 (partition 1)": 1,
        "EBF site 56 (partition 1)": 0.6260689098527821,
        "EBF site 57 (partition 1)": 0.1253132822954998,
        "EBF site 58 (partition 1)": 1,
        "EBF site 59 (partition 1)": 1,
        "EBF site 6 (partition 1)": 1,
        "EBF site 60 (partition 1)": 1,
        "EBF site 61 (partition 1)": 1,
        "EBF site 62 (partition 1)": 1,
        "EBF site 63 (partition 1)": 1,
        "EBF site 64 (partition 1)": 3.38295346098174,
        "EBF site 65 (partition 1)": 1,
        "EBF site 66 (partition 1)": 1,
        "EBF site 67 (partition 1)": 1,
        "EBF site 68 (partition 1)": 0.2200251931446875,
        "EBF site 69 (partition 1)": 0.3191049288714553,
        "EBF site 7 (partition 1)": 0.9999999999999991,
        "EBF site 70 (partition 1)": 1,
        "EBF site 71 (partition 1)": 1,
        "EBF site 72 (partition 1)": 0.2141828971574331,
        "EBF site 73 (partition 1)": 1,
        "EBF site 74 (partition 1)": 1,
        "EBF site 75 (partition 1)": 8.719656829678723,
        "EBF site 76 (partition 1)": 1,
        "EBF site 77 (partition 1)": 1,
        "EBF site 78 (partition 1)": 1,
        "EBF site 79 (partition 1)": 0.0532397225423655,
        "EBF site 8 (partition 1)": 0.9999999949752406,
        "EBF site 80 (partition 1)": 1,
        "EBF site 81 (partition 1)": 1,
        "EBF site 82 (partition 1)": 1,
        "EBF site 83 (partition 1)": 0.06124189544185792,
        "EBF site 84 (partition 1)": 1,
        "EBF site 85 (partition 1)": 1,
        "EBF site 86 (partition 1)": 0.09337486538285171,
        "EBF site 87 (partition 1)": 1,
        "EBF site 88 (partition 1)": 0.148949180844297,
        "EBF site 89 (partition 1)": 1,
        "EBF site 9 (partition 1)": 1,
        "EBF site 90 (partition 1)": 1,
        "EBF site 91 (partition 1)": 1,
        "EBF site 92 (partition 1)": 0.4301758184250797,
        "EBF site 93 (partition 1)": 1,
        "EBF site 94 (partition 1)": 0.3235247230519524,
        "EBF site 96 (partition 1)": 1,
        "EBF site 97 (partition 1)": 0.7761396479083289,
        "EBF site 98 (partition 1)": 1,
        "EBF site 99 (partition 1)": 1,
        "Global MG94xREV": 0.4985849895055234,
        "Nucleotide GTR": 0.147827367109553,
        "original name": "GCF_000442315_1_RUTHE_RS05685"
      },
      "GCF_001687365_1_ADU59_RS05750": {
        "EBF site 10 (partition 1)": 1,
        "EBF site 100 (partition 1)": 1,
        "EBF site 101 (partition 1)": 1,
        "EBF site 102 (partition 1)": 1,
        "EBF site 103 (partition 1)": 1,
        "EBF site 104 (partition 1)": 1,
        "EBF site 105 (partition 1)": 1,
        "EBF site 106 (partition 1)": 1,
        "EBF site 107 (partition 1)": 1,
        "EBF site 108 (partition 1)": 1,
        "EBF site 109 (partition 1)": 1,
        "EBF site 110 (partition 1)": 1,
        "EBF site 111 (partition 1)": 1,
        "EBF site 112 (partition 1)": 0.03470019636644255,
        "EBF site 113 (partition 1)": 57.01859576121642,
        "EBF site 114 (partition 1)": 0.1571888588351849,
        "EBF site 115 (partition 1)": 1,
        "EBF site 116 (partition 1)": 1,
        "EBF site 117 (partition 1)": 0.03420844209547774,
        "EBF site 118 (partition 1)": 1,
        "EBF site 119 (partition 1)": 1,
        "EBF site 12 (partition 1)": 1,
        "EBF site 120 (partition 1)": 1,
        "EBF site 121 (partition 1)": 1,
        "EBF site 122 (partition 1)": 1,
        "EBF site 123 (partition 1)": 0.1529555918855881,
        "EBF site 124 (partition 1)": 1,
        "EBF site 125 (partition 1)": 1,
        "EBF site 126 (partition 1)": 206.9389680429671,
        "EBF site 127 (partition 1)": 1,
        "EBF site 128 (partition 1)": 1,
        "EBF site 129 (partition 1)": 1,
        "EBF site 13 (partition 1)": 1,
        "EBF site 130 (partition 1)": 1,
        "EBF site 131 (partition 1)": 1,
        "EBF site 132 (partition 1)": 1,
        "EBF site 133 (partition 1)": 1,
        "EBF site 134 (partition 1)": 1,
        "EBF site 14 (partition 1)": 1,
        "EBF site 15 (partition 1)": 1,
        "EBF site 16 (partition 1)": 0.9999999838730106,
        "EBF site 17 (partition 1)": 1,
        "EBF site 18 (partition 1)": 1,
        "EBF site 19 (partition 1)": 1,
        "EBF site 2 (partition 1)": 0.9999999949752406,
        "EBF site 20 (partition 1)": 195.3295880109409,
        "EBF site 21 (partition 1)": 0.7289317125307578,
        "EBF site 22 (partition 1)": 1,
        "EBF site 23 (partition 1)": 1,
        "EBF site 24 (partition 1)": 1,
        "EBF site 25 (partition 1)": 1,
        "EBF site 26 (partition 1)": 1,
        "EBF site 27 (partition 1)": 1,
        "EBF site 28 (partition 1)": 1,
        "EBF site 29 (partition 1)": 1,
        "EBF site 3 (partition 1)": 0.9999999949752406,
        "EBF site 30 (partition 1)": 1,
        "EBF site 31 (partition 1)": 1,
        "EBF site 32 (partition 1)": 1,
        "EBF site 33 (partition 1)": 1,
        "EBF site 34 (partition 1)": 1,
        "EBF site 35 (partition 1)": 3.331008357739472,
        "EBF site 36 (partition 1)": 1,
        "EBF site 37 (partition 1)": 1,
        "EBF site 38 (partition 1)": 0.08326542932205869,
        "EBF site 39 (partition 1)": 1,
        "EBF site 40 (partition 1)": 0.1002867752675042,
        "EBF site 41 (partition 1)": 1,
        "EBF site 42 (partition 1)": 1.342454144072155,
        "EBF site 43 (partition 1)": 0.1650377948390319,
        "EBF site 44 (partition 1)": 1,
        "EBF site 45 (partition 1)": 7.166598572903961,
        "EBF site 46 (partition 1)": 0.03749199120509614,
        "EBF site 47 (partition 1)": 1.886737949961363,
        "EBF site 48 (partition 1)": 1,
        "EBF site 49 (partition 1)": 1,
        "EBF site 5 (partition 1)": 1,
        "EBF site 50 (partition 1)": 1,
        "EBF site 52 (partition 1)": 0.1817479920346236,
        "EBF site 53 (partition 1)": 1,
        "EBF site 54 (partition 1)": 1,
        "EBF site 55 (partition 1)": 1,
        "EBF site 56 (partition 1)": 1.3491787089572,
        "EBF site 57 (partition 1)": 0.07119375171544942,
        "EBF site 58 (partition 1)": 1,
        "EBF site 59 (partition 1)": 1,
        "EBF site 6 (partition 1)": 1,
        "EBF site 60 (partition 1)": 1,
        "EBF site 61 (partition 1)": 1,
        "EBF site 62 (partition 1)": 1,
        "EBF site 63 (partition 1)": 1,
        "EBF site 64 (partition 1)": 0.4394340972852412,
        "EBF site 65 (partition 1)": 1,
        "EBF site 66 (partition 1)": 1,
        "EBF site 67 (partition 1)": 1,
        "EBF site 68 (partition 1)": 0.7105025345580654,
        "EBF site 69 (partition 1)": 0.8559575834425727,
        "EBF site 7 (partition 1)": 0.9999999999999991,
        "EBF site 70 (partition 1)": 1,
        "EBF site 71 (partition 1)": 1,
        "EBF site 72 (partition 1)": 0.01433810230032831,
        "EBF site 73 (partition 1)": 1,
        "EBF site 74 (partition 1)": 1,
        "EBF site 75 (partition 1)": 0.0492107774277069,
        "EBF site 76 (partition 1)": 1,
        "EBF site 77 (partition 1)": 1,
        "EBF site 78 (partition 1)": 1,
        "EBF site 79 (partition 1)": 0.1039235295649107,
        "EBF site 8 (partition 1)": 0.9999999949752406,
        "EBF site 80 (partition 1)": 1,
        "EBF site 81 (partition 1)": 1,
        "EBF site 82 (partition 1)": 1,
        "EBF site 83 (partition 1)": 0.02017916018522306,
        "EBF site 84 (partition 1)": 1,
        "EBF site 85 (partition 1)": 1,
        "EBF site 86 (partition 1)": 0.1105254694336592,
        "EBF site 87 (partition 1)": 1,
        "EBF site 88 (partition 1)": 0.04062613293549783,
        "EBF site 89 (partition 1)": 1,
        "EBF site 9 (partition 1)": 1,
        "EBF site 90 (partition 1)": 1,
        "EBF site 91 (partition 1)": 1,
        "EBF site 92 (partition 1)": 0.6944137540900333,
        "EBF site 93 (partition 1)": 1,
        "EBF site 94 (partition 1)": 0.8375632908186849,
        "EBF site 96 (partition 1)": 1,
        "EBF site 97 (partition 1)": 1.154540509971273,
        "EBF site 98 (partition 1)": 1,
        "EBF site 99 (partition 1)": 1,
        "Global MG94xREV": 2.309399225972857,
        "Nucleotide GTR": 0.3952909001243259,
        "original name": "GCF_001687365_1_ADU59_RS05750"
      },
      "GCF_001687365_1_ADU59_RS12685": {
        "EBF site 10 (partition 1)": 1,
        "EBF site 100 (partition 1)": 1,
        "EBF site 101 (partition 1)": 1,
        "EBF site 102 (partition 1)": 1,
        "EBF site 103 (partition 1)": 1,
        "EBF site 104 (partition 1)": 1,
        "EBF site 105 (partition 1)": 1,
        "EBF site 106 (partition 1)": 1,
        "EBF site 107 (partition 1)": 1,
        "EBF site 108 (partition 1)": 1,
        "EBF site 109 (partition 1)": 1,
        "EBF site 110 (partition 1)": 1,
        "EBF site 111 (partition 1)": 1,
        "EBF site 112 (partition 1)": 0.03334249904474386,
        "EBF site 113 (partition 1)": 0.1068680889941377,
        "EBF site 114 (partition 1)": 0.1841197911689774,
        "EBF site 115 (partition 1)": 1,
        "EBF site 116 (partition 1)": 1,
        "EBF site 117 (partition 1)": 2.113515685341726,
        "EBF site 118 (partition 1)": 1,
        "EBF site 119 (partition 1)": 1,
        "EBF site 12 (partition 1)": 1,
        "EBF site 120 (partition 1)": 1,
        "EBF site 121 (partition 1)": 1,
        "EBF site 122 (partition 1)": 1,
        "EBF site 123 (partition 1)": 0.02594154744931116,
        "EBF site 124 (partition 1)": 1,
        "EBF site 125 (partition 1)": 1,
        "EBF site 126 (partition 1)": 32.8091223130832,
        "EBF site 127 (partition 1)": 1,
        "EBF site 128 (partition 1)": 1,
        "EBF site 129 (partition 1)": 1,
        "EBF site 13 (partition 1)": 1,
        "EBF site 130 (partition 1)": 1.030422161380993,
        "EBF site 131 (partition 1)": 1,
        "EBF site 132 (partition 1)": 1,
        "EBF site 133 (partition 1)": 1,
        "EBF site 134 (partition 1)": 1,
        "EBF site 14 (partition 1)": 1,
        "EBF site 15 (partition 1)": 1,
        "EBF site 16 (partition 1)": 0.9999999949752406,
        "EBF site 17 (partition 1)": 1,
        "EBF site 18 (partition 1)": 1,
        "EBF site 19 (partition 1)": 1,
        "EBF site 2 (partition 1)": 0.9999999949752406,
        "EBF site 20 (partition 1)": 1,
        "EBF site 21 (partition 1)": 0.3894704678208869,
        "EBF site 22 (partition 1)": 1,
        "EBF site 23 (partition 1)": 1,
        "EBF site 24 (partition 1)": 1,
        "EBF site 25 (partition 1)": 1,
        "EBF site 26 (partition 1)": 1,
        "EBF site 27 (partition 1)": 1,
        "EBF site 28 (partition 1)": 1,
        "EBF site 29 (partition 1)": 1,
        "EBF site 3 (partition 1)": 0.9999999949752406,
        "EBF site 30 (partition 1)": 1,
        "EBF site 31 (partition 1)": 1,
        "EBF site 32 (partition 1)": 1,
        "EBF site 33 (partition 1)": 1,
        "EBF site 34 (partition 1)": 1,
        "EBF site 35 (partition 1)": 0.1351465428970634,
        "EBF site 36 (partition 1)": 1,
        "EBF site 37 (partition 1)": 1,
        "EBF site 38 (partition 1)": 0.716783806211098,
        "EBF site 39 (partition 1)": 1,
        "EBF site 40 (partition 1)": 0.1390848579233252,
        "EBF site 41 (partition 1)": 1,
        "EBF site 42 (partition 1)": 0.03220608861527406,
        "EBF site 43 (partition 1)": 6.073614515213242,
        "EBF site 44 (partition 1)": 1,
        "EBF site 45 (partition 1)": 0.1643666906363788,
        "EBF site 46 (partition 1)": 0.1175353929968396,
        "EBF site 47 (partition 1)": 0.1484147175214462,
        "EBF site 48 (partition 1)": 1,
        "EBF site 49 (partition 1)": 1,
        "EBF site 5 (partition 1)": 1,
        "EBF site 50 (partition 1)": 1,
        "EBF site 52 (partition 1)": 0.1697615035307906,
        "EBF site 53 (partition 1)": 1,
        "EBF site 54 (partition 1)": 1,
        "EBF site 55 (partition 1)": 1,
        "EBF site 56 (partition 1)": 3.909440013832576,
        "EBF site 57 (partition 1)": 0.7331528228112886,
        "EBF site 58 (partition 1)": 1,
        "EBF site 59 (partition 1)": 1,
        "EBF site 6 (partition 1)": 1,
        "EBF site 60 (partition 1)": 1,
        "EBF site 61 (partition 1)": 1,
        "EBF site 62 (partition 1)": 1,
        "EBF site 63 (partition 1)": 1,
        "EBF site 64 (partition 1)": 0.2902841565493531,
        "EBF site 65 (partition 1)": 1,
        "EBF site 66 (partition 1)": 1,
        "EBF site 67 (partition 1)": 1,
        "EBF site 68 (partition 1)": 0.07806728498313589,
        "EBF site 69 (partition 1)": 0.05942029275822076,
        "EBF site 7 (partition 1)": 0.9999999999999991,
        "EBF site 70 (partition 1)": 1,
        "EBF site 71 (partition 1)": 1,
        "EBF site 72 (partition 1)": 30.74983273712174,
        "EBF site 73 (partition 1)": 1,
        "EBF site 74 (partition 1)": 1,
        "EBF site 75 (partition 1)": 0.03557486584528152,
        "EBF site 76 (partition 1)": 1,
        "EBF site 77 (partition 1)": 1,
        "EBF site 78 (partition 1)": 1,
        "EBF site 79 (partition 1)": 0.03104591093394102,
        "EBF site 8 (partition 1)": 0.9999999949752406,
        "EBF site 80 (partition 1)": 1,
        "EBF site 81 (partition 1)": 1,
        "EBF site 82 (partition 1)": 1,
        "EBF site 83 (partition 1)": 0.06124190039759534,
        "EBF site 84 (partition 1)": 1,
        "EBF site 85 (partition 1)": 1,
        "EBF site 86 (partition 1)": 0.08705746228778734,
        "EBF site 87 (partition 1)": 1,
        "EBF site 88 (partition 1)": 1.037603146327787,
        "EBF site 89 (partition 1)": 1,
        "EBF site 9 (partition 1)": 1,
        "EBF site 90 (partition 1)": 1,
        "EBF site 91 (partition 1)": 1,
        "EBF site 92 (partition 1)": 0.09640334320878174,
        "EBF site 93 (partition 1)": 1,
        "EBF site 94 (partition 1)": 0.4885241009823754,
        "EBF site 96 (partition 1)": 1,
        "EBF site 97 (partition 1)": 0.2761230344242441,
        "EBF site 98 (partition 1)": 1,
        "EBF site 99 (partition 1)": 1,
        "Global MG94xREV": 1.591559034013389,
        "Nucleotide GTR": 0.2512524957293714,
        "original name": "GCF_001687365_1_ADU59_RS12685"
      },
      "GCF_001687365_1_ADU59_RS19520": {
        "EBF site 10 (partition 1)": 1,
        "EBF site 100 (partition 1)": 1,
        "EBF site 101 (partition 1)": 1,
        "EBF site 102 (partition 1)": 1,
        "EBF site 103 (partition 1)": 1,
        "EBF site 104 (partition 1)": 1,
        "EBF site 105 (partition 1)": 1,
        "EBF site 106 (partition 1)": 1,
        "EBF site 107 (partition 1)": 1,
        "EBF site 108 (partition 1)": 1,
        "EBF site 109 (partition 1)": 1,
        "EBF site 110 (partition 1)": 1,
        "EBF site 111 (partition 1)": 1,
        "EBF site 112 (partition 1)": 0.2359460381290403,
        "EBF site 113 (partition 1)": 0.1197339342753748,
        "EBF site 114 (partition 1)": 0.2064933211605212,
        "EBF site 115 (partition 1)": 1,
        "EBF site 116 (partition 1)": 1,
        "EBF site 117 (partition 1)": 0.0407573730453805,
        "EBF site 118 (partition 1)": 1,
        "EBF site 119 (partition 1)": 1,
        "EBF site 12 (partition 1)": 1,
        "EBF site 120 (partition 1)": 1,
        "EBF site 121 (partition 1)": 1,
        "EBF site 122 (partition 1)": 1,
        "EBF site 123 (partition 1)": 0.236456366800978,
        "EBF site 124 (partition 1)": 1,
        "EBF site 125 (partition 1)": 1,
        "EBF site 126 (partition 1)": 0.07101408311609644,
        "EBF site 127 (partition 1)": 1,
        "EBF site 128 (partition 1)": 1,
        "EBF site 129 (partition 1)": 1,
        "EBF site 13 (partition 1)": 1,
        "EBF site 130 (partition 1)": 1.504703696358852,
        "EBF site 131 (partition 1)": 1,
        "EBF site 132 (partition 1)": 1,
        "EBF site 133 (partition 1)": 1,
        "EBF site 134 (partition 1)": 1,
        "EBF site 14 (partition 1)": 1,
        "EBF site 15 (partition 1)": 1,
        "EBF site 16 (partition 1)": 0.9999999949752406,
        "EBF site 17 (partition 1)": 1,
        "EBF site 18 (partition 1)": 1,
        "EBF site 19 (partition 1)": 1,
        "EBF site 2 (partition 1)": 0.9999999949752406,
        "EBF site 20 (partition 1)": 1,
        "EBF site 21 (partition 1)": 1,
        "EBF site 22 (partition 1)": 1,
        "EBF site 23 (partition 1)": 1,
        "EBF site 24 (partition 1)": 1,
        "EBF site 25 (partition 1)": 1,
        "EBF site 26 (partition 1)": 1,
        "EBF site 27 (partition 1)": 1,
        "EBF site 28 (partition 1)": 1,
        "EBF site 29 (partition 1)": 1,
        "EBF site 3 (partition 1)": 0.9999999949752406,
        "EBF site 30 (partition 1)": 1,
        "EBF site 31 (partition 1)": 1,
        "EBF site 32 (partition 1)": 1,
        "EBF site 33 (partition 1)": 1,
        "EBF site 34 (partition 1)": 1,
        "EBF site 35 (partition 1)": 0.6619512955895824,
        "EBF site 36 (partition 1)": 1,
        "EBF site 37 (partition 1)": 1,
        "EBF site 38 (partition 1)": 2.137389708662893,
        "EBF site 39 (partition 1)": 1,
        "EBF site 40 (partition 1)": 0.05341780363337077,
        "EBF site 41 (partition 1)": 1,
        "EBF site 42 (partition 1)": 0.03132792530820117,
        "EBF site 43 (partition 1)": 0.16589445107383,
        "EBF site 44 (partition 1)": 1,
        "EBF site 45 (partition 1)": 0.2758558063107985,
        "EBF site 46 (partition 1)": 0.1101433154699609,
        "EBF site 47 (partition 1)": 88.46628614933742,
        "EBF site 48 (partition 1)": 1,
        "EBF site 49 (partition 1)": 1,
        "EBF site 5 (partition 1)": 1,
        "EBF site 50 (partition 1)": 1,
        "EBF site 52 (partition 1)": 0.1481030022449034,
        "EBF site 53 (partition 1)": 1,
        "EBF site 54 (partition 1)": 1,
        "EBF site 55 (partition 1)": 1,
        "EBF site 56 (partition 1)": 0.5006618312099557,
        "EBF site 57 (partition 1)": 0.03546841780781015,
        "EBF site 58 (partition 1)": 1,
        "EBF site 59 (partition 1)": 1,
        "EBF site 6 (partition 1)": 1,
        "EBF site 60 (partition 1)": 1,
        "EBF site 61 (partition 1)": 1,
        "EBF site 62 (partition 1)": 1,
        "EBF site 63 (partition 1)": 1,
        "EBF site 64 (partition 1)": 2.261524051777842,
        "EBF site 65 (partition 1)": 1,
        "EBF site 66 (partition 1)": 1,
        "EBF site 67 (partition 1)": 1,
        "EBF site 68 (partition 1)": 1.195594444071,
        "EBF site 69 (partition 1)": 0.07679425925058257,
        "EBF site 7 (partition 1)": 0.9999999999999991,
        "EBF site 70 (partition 1)": 1,
        "EBF site 71 (partition 1)": 1,
        "EBF site 72 (partition 1)": 0.1737177691639702,
        "EBF site 73 (partition 1)": 1,
        "EBF site 74 (partition 1)": 1,
        "EBF site 75 (partition 1)": 1.24034212008898,
        "EBF site 76 (partition 1)": 1,
        "EBF site 77 (partition 1)": 1,
        "EBF site 78 (partition 1)": 1,
        "EBF site 79 (partition 1)": 0.03236235292813883,
        "EBF site 8 (partition 1)": 0.9999999949752406,
        "EBF site 80 (partition 1)": 1,
        "EBF site 81 (partition 1)": 1,
        "EBF site 82 (partition 1)": 1,
        "EBF site 83 (partition 1)": 0.06124156770143169,
        "EBF site 84 (partition 1)": 1,
        "EBF site 85 (partition 1)": 1,
        "EBF site 86 (partition 1)": 0.08321544556752944,
        "EBF site 87 (partition 1)": 1,
        "EBF site 88 (partition 1)": 0.1169104136228641,
        "EBF site 89 (partition 1)": 1,
        "EBF site 9 (partition 1)": 1,
        "EBF site 90 (partition 1)": 1,
        "EBF site 91 (partition 1)": 1,
        "EBF site 92 (partition 1)": 1.198951965611615,
        "EBF site 93 (partition 1)": 1,
        "EBF site 94 (partition 1)": 0.89989641946176,
        "EBF site 96 (partition 1)": 1,
        "EBF site 97 (partition 1)": 0.4920565055066101,
        "EBF site 98 (partition 1)": 1,
        "EBF site 99 (partition 1)": 1,
        "Global MG94xREV": 1.300272830185942,
        "Nucleotide GTR": 0.1845144368620289,
        "original name": "GCF_001687365_1_ADU59_RS19520"
      },
      "GCF_001870665_2_BG454_RS09765": {
        "EBF site 10 (partition 1)": 1,
        "EBF site 100 (partition 1)": 1,
        "EBF site 101 (partition 1)": 1,
        "EBF site 102 (partition 1)": 1,
        "EBF site 103 (partition 1)": 1,
        "EBF site 104 (partition 1)": 1,
        "EBF site 105 (partition 1)": 1,
        "EBF site 106 (partition 1)": 1,
        "EBF site 107 (partition 1)": 1,
        "EBF site 108 (partition 1)": 1,
        "EBF site 109 (partition 1)": 1,
        "EBF site 110 (partition 1)": 1,
        "EBF site 111 (partition 1)": 1,
        "EBF site 112 (partition 1)": 1.861032338004218,
        "EBF site 113 (partition 1)": 0.106845562937864,
        "EBF site 114 (partition 1)": 0.2388776617618956,
        "EBF site 115 (partition 1)": 1,
        "EBF site 116 (partition 1)": 1,
        "EBF site 117 (partition 1)": 0.04747109587046722,
        "EBF site 118 (partition 1)": 1,
        "EBF site 119 (partition 1)": 1,
        "EBF site 12 (partition 1)": 1,
        "EBF site 120 (partition 1)": 1,
        "EBF site 121 (partition 1)": 1,
        "EBF site 122 (partition 1)": 1,
        "EBF site 123 (partition 1)": 0.02926238100010898,
        "EBF site 124 (partition 1)": 1,
        "EBF site 125 (partition 1)": 1,
        "EBF site 126 (partition 1)": 0.09380148686134047,
        "EBF site 127 (partition 1)": 1,
        "EBF site 128 (partition 1)": 1,
        "EBF site 129 (partition 1)": 1,
        "EBF site 13 (partition 1)": 1,
        "EBF site 130 (partition 1)": 0.05933231939626002,
        "EBF site 131 (partition 1)": 1,
        "EBF site 132 (partition 1)": 1,
        "EBF site 133 (partition 1)": 1,
        "EBF site 134 (partition 1)": 1,
        "EBF site 14 (partition 1)": 1,
        "EBF site 15 (partition 1)": 1,
        "EBF site 16 (partition 1)": 0.9999999949752406,
        "EBF site 17 (partition 1)": 1,
        "EBF site 18 (partition 1)": 1,
        "EBF site 19 (partition 1)": 1,
        "EBF site 2 (partition 1)": 0.9999999949752406,
        "EBF site 20 (partition 1)": 1,
        "EBF site 21 (partition 1)": 0.3342371750577049,
        "EBF site 22 (partition 1)": 1,
        "EBF site 23 (partition 1)": 1,
        "EBF site 24 (partition 1)": 1,
        "EBF site 25 (partition 1)": 1,
        "EBF site 26 (partition 1)": 1,
        "EBF site 27 (partition 1)": 1,
        "EBF site 28 (partition 1)": 1,
        "EBF site 29 (partition 1)": 1,
        "EBF site 3 (partition 1)": 0.9999999949752406,
        "EBF site 30 (partition 1)": 1,
        "EBF site 31 (partition 1)": 1,
        "EBF site 32 (partition 1)": 1,
        "EBF site 33 (partition 1)": 1,
        "EBF site 34 (partition 1)": 1,
        "EBF site 35 (partition 1)": 0.09984599195150935,
        "EBF site 36 (partition 1)": 1,
        "EBF site 37 (partition 1)": 1,
        "EBF site 38 (partition 1)": 0.04274347064899145,
        "EBF site 39 (partition 1)": 1,
        "EBF site 40 (partition 1)": 0.101982323507762,
        "EBF site 41 (partition 1)": 1,
        "EBF site 42 (partition 1)": 0.03390508937043474,
        "EBF site 43 (partition 1)": 0.05866237343741737,
        "EBF site 44 (partition 1)": 1,
        "EBF site 45 (partition 1)": 0.4264772932936138,
        "EBF site 46 (partition 1)": 0.112545912921152,
        "EBF site 47 (partition 1)": 0.06388394611979291,
        "EBF site 48 (partition 1)": 1,
        "EBF site 49 (partition 1)": 1,
        "EBF site 5 (partition 1)": 1,
        "EBF site 50 (partition 1)": 1,
        "EBF site 52 (partition 1)": 0.07425668071870557,
        "EBF site 53 (partition 1)": 1,
        "EBF site 54 (partition 1)": 1,
        "EBF site 55 (partition 1)": 1,
        "EBF site 56 (partition 1)": 0.4472986753887597,
        "EBF site 57 (partition 1)": 10.05092069830817,
        "EBF site 58 (partition 1)": 1,
        "EBF site 59 (partition 1)": 1,
        "EBF site 6 (partition 1)": 1,
        "EBF site 60 (partition 1)": 1,
        "EBF site 61 (partition 1)": 1,
        "EBF site 62 (partition 1)": 1,
        "EBF site 63 (partition 1)": 1,
        "EBF site 64 (partition 1)": 0.3301904015611818,
        "EBF site 65 (partition 1)": 1,
        "EBF site 66 (partition 1)": 1,
        "EBF site 67 (partition 1)": 1,
        "EBF site 68 (partition 1)": 0.08498548999948008,
        "EBF site 69 (partition 1)": 0.2235459263038771,
        "EBF site 7 (partition 1)": 0.9999999999999991,
        "EBF site 70 (partition 1)": 1,
        "EBF site 71 (partition 1)": 1,
        "EBF site 72 (partition 1)": 0.3912760976228407,
        "EBF site 73 (partition 1)": 1,
        "EBF site 74 (partition 1)": 1,
        "EBF site 75 (partition 1)": 0.113949801052318,
        "EBF site 76 (partition 1)": 1,
        "EBF site 77 (partition 1)": 1,
        "EBF site 78 (partition 1)": 1,
        "EBF site 79 (partition 1)": 0.0346540126053889,
        "EBF site 8 (partition 1)": 0.9999999949752406,
        "EBF site 80 (partition 1)": 1,
        "EBF site 81 (partition 1)": 1,
        "EBF site 82 (partition 1)": 1,
        "EBF site 83 (partition 1)": 0.06124193195484673,
        "EBF site 84 (partition 1)": 1,
        "EBF site 85 (partition 1)": 1,
        "EBF site 86 (partition 1)": 40.29426901027166,
        "EBF site 87 (partition 1)": 1,
        "EBF site 88 (partition 1)": 0.1601138810975042,
        "EBF site 89 (partition 1)": 1,
        "EBF site 9 (partition 1)": 1,
        "EBF site 90 (partition 1)": 1,
        "EBF site 91 (partition 1)": 1,
        "EBF site 92 (partition 1)": 18.80689171591802,
        "EBF site 93 (partition 1)": 1,
        "EBF site 94 (partition 1)": 0.189604759429245,
        "EBF site 96 (partition 1)": 1,
        "EBF site 97 (partition 1)": 2.045026501957011,
        "EBF site 98 (partition 1)": 1,
        "EBF site 99 (partition 1)": 1,
        "Global MG94xREV": 1.044622720174996,
        "Nucleotide GTR": 0.2765832718664412,
        "original name": "GCF_001870665_2_BG454_RS09765"
      },
      "GCF_001870665_2_BG454_RS16400": {
        "EBF site 10 (partition 1)": 1,
        "EBF site 100 (partition 1)": 1,
        "EBF site 101 (partition 1)": 1,
        "EBF site 102 (partition 1)": 1,
        "EBF site 103 (partition 1)": 1,
        "EBF site 104 (partition 1)": 1,
        "EBF site 105 (partition 1)": 1,
        "EBF site 106 (partition 1)": 1,
        "EBF site 107 (partition 1)": 1,
        "EBF site 108 (partition 1)": 1,
        "EBF site 109 (partition 1)": 1,
        "EBF site 110 (partition 1)": 1,
        "EBF site 111 (partition 1)": 1,
        "EBF site 112 (partition 1)": 0.2674039059199997,
        "EBF site 113 (partition 1)": 0.1296907431678452,
        "EBF site 114 (partition 1)": 0.2070433154209669,
        "EBF site 115 (partition 1)": 1,
        "EBF site 116 (partition 1)": 1,
        "EBF site 117 (partition 1)": 0.04072906686408802,
        "EBF site 118 (partition 1)": 1,
        "EBF site 119 (partition 1)": 1,
        "EBF site 12 (partition 1)": 1,
        "EBF site 120 (partition 1)": 1,
        "EBF site 121 (partition 1)": 1,
        "EBF site 122 (partition 1)": 1,
        "EBF site 123 (partition 1)": 0.03834548825027178,
        "EBF site 124 (partition 1)": 1,
        "EBF site 125 (partition 1)": 1,
        "EBF site 126 (partition 1)": 0.07091386852959362,
        "EBF site 127 (partition 1)": 1,
        "EBF site 128 (partition 1)": 1,
        "EBF site 129 (partition 1)": 1,
        "EBF site 13 (partition 1)": 1,
        "EBF site 130 (partition 1)": 3.389620824082134,
        "EBF site 131 (partition 1)": 1,
        "EBF site 132 (partition 1)": 1,
        "EBF site 133 (partition 1)": 1,
        "EBF site 134 (partition 1)": 1,
        "EBF site 14 (partition 1)": 1,
        "EBF site 15 (partition 1)": 1,
        "EBF site 16 (partition 1)": 0.9999999949752406,
        "EBF site 17 (partition 1)": 1,
        "EBF site 18 (partition 1)": 1,
        "EBF site 19 (partition 1)": 1,
        "EBF site 2 (partition 1)": 0.9999999949752406,
        "EBF site 20 (partition 1)": 1,
        "EBF site 21 (partition 1)": 1,
        "EBF site 22 (partition 1)": 1,
        "EBF site 23 (partition 1)": 1,
        "EBF site 24 (partition 1)": 1,
        "EBF site 25 (partition 1)": 1,
        "EBF site 26 (partition 1)": 1,
        "EBF site 27 (partition 1)": 1,
        "EBF site 28 (partition 1)": 1,
        "EBF site 29 (partition 1)": 1,
        "EBF site 3 (partition 1)": 0.9999999949752406,
        "EBF site 30 (partition 1)": 1,
        "EBF site 31 (partition 1)": 1,
        "EBF site 32 (partition 1)": 1,
        "EBF site 33 (partition 1)": 1,
        "EBF site 34 (partition 1)": 1,
        "EBF site 35 (partition 1)": 0.2247923938972931,
        "EBF site 36 (partition 1)": 1,
        "EBF site 37 (partition 1)": 1,
        "EBF site 38 (partition 1)": 25.10946464479231,
        "EBF site 39 (partition 1)": 1,
        "EBF site 40 (partition 1)": 0.05341780763033769,
        "EBF site 41 (partition 1)": 1,
        "EBF site 42 (partition 1)": 0.03133033128484616,
        "EBF site 43 (partition 1)": 0.1658046498412774,
        "EBF site 44 (partition 1)": 1,
        "EBF site 45 (partition 1)": 44.26155038286888,
        "EBF site 46 (partition 1)": 0.1105660722237585,
        "EBF site 47 (partition 1)": 0.3311764939310423,
        "EBF site 48 (partition 1)": 1,
        "EBF site 49 (partition 1)": 1,
        "EBF site 5 (partition 1)": 1,
        "EBF site 50 (partition 1)": 1,
        "EBF site 52 (partition 1)": 0.1608653707624959,
        "EBF site 53 (partition 1)": 1,
        "EBF site 54 (partition 1)": 1,
        "EBF site 55 (partition 1)": 1,
        "EBF site 56 (partition 1)": 0.4506035994156279,
        "EBF site 57 (partition 1)": 0.03546056132486593,
        "EBF site 58 (partition 1)": 1,
        "EBF site 59 (partition 1)": 1,
        "EBF site 6 (partition 1)": 1,
        "EBF site 60 (partition 1)": 1,
        "EBF site 61 (partition 1)": 1,
        "EBF site 62 (partition 1)": 1,
        "EBF site 63 (partition 1)": 1,
        "EBF site 64 (partition 1)": 2.266814051037609,
        "EBF site 65 (partition 1)": 1,
        "EBF site 66 (partition 1)": 1,
        "EBF site 67 (partition 1)": 1,
        "EBF site 68 (partition 1)": 0.8306896371814928,
        "EBF site 69 (partition 1)": 0.07666658764299847,
        "EBF site 7 (partition 1)": 0.9999999999999991,
        "EBF site 70 (partition 1)": 1,
        "EBF site 71 (partition 1)": 1,
        "EBF site 72 (partition 1)": 0.1733325277973029,
        "EBF site 73 (partition 1)": 1,
        "EBF site 74 (partition 1)": 1,
        "EBF site 75 (partition 1)": 0.06283873274062317,
        "EBF site 76 (partition 1)": 1,
        "EBF site 77 (partition 1)": 1,
        "EBF site 78 (partition 1)": 1,
        "EBF site 79 (partition 1)": 0.03235274949854032,
        "EBF site 8 (partition 1)": 0.9999999949752406,
        "EBF site 80 (partition 1)": 1,
        "EBF site 81 (partition 1)": 1,
        "EBF site 82 (partition 1)": 1,
        "EBF site 83 (partition 1)": 0.0612415677013679,
        "EBF site 84 (partition 1)": 1,
        "EBF site 85 (partition 1)": 1,
        "EBF site 86 (partition 1)": 0.08318485504179354,
        "EBF site 87 (partition 1)": 1,
        "EBF site 88 (partition 1)": 2.960405023505136,
        "EBF site 89 (partition 1)": 1,
        "EBF site 9 (partition 1)": 1,
        "EBF site 90 (partition 1)": 1,
        "EBF site 91 (partition 1)": 1,
        "EBF site 92 (partition 1)": 2.117963007878892,
        "EBF site 93 (partition 1)": 1,
        "EBF site 94 (partition 1)": 0.3704494667885244,
        "EBF site 96 (partition 1)": 1,
        "EBF site 97 (partition 1)": 1.244890445281482,
        "EBF site 98 (partition 1)": 1,
        "EBF site 99 (partition 1)": 1,
        "Global MG94xREV": 1.301794639305526,
        "Nucleotide GTR": 0.2838783282113539,
        "original name": "GCF_001870665_2_BG454_RS16400"
      },
      "GCF_002208825_2_CEP68_RS17635": {
        "EBF site 10 (partition 1)": 1,
        "EBF site 100 (partition 1)": 1,
        "EBF site 101 (partition 1)": 1,
        "EBF site 102 (partition 1)": 1,
        "EBF site 103 (partition 1)": 1,
        "EBF site 104 (partition 1)": 1,
        "EBF site 105 (partition 1)": 1,
        "EBF site 106 (partition 1)": 1,
        "EBF site 107 (partition 1)": 1,
        "EBF site 108 (partition 1)": 1,
        "EBF site 109 (partition 1)": 1,
        "EBF site 110 (partition 1)": 1,
        "EBF site 111 (partition 1)": 1,
        "EBF site 112 (partition 1)": 243.4394417655129,
        "EBF site 113 (partition 1)": 0.1021421031612564,
        "EBF site 114 (partition 1)": 0.1584902565248746,
        "EBF site 115 (partition 1)": 1,
        "EBF site 116 (partition 1)": 1,
        "EBF site 117 (partition 1)": 0.03399127547449572,
        "EBF site 118 (partition 1)": 1,
        "EBF site 119 (partition 1)": 1,
        "EBF site 12 (partition 1)": 1,
        "EBF site 120 (partition 1)": 1,
        "EBF site 121 (partition 1)": 1,
        "EBF site 122 (partition 1)": 1,
        "EBF site 123 (partition 1)": 0.169784238371127,
        "EBF site 124 (partition 1)": 1,
        "EBF site 125 (partition 1)": 1,
        "EBF site 126 (partition 1)": 32.39153703588124,
        "EBF site 127 (partition 1)": 1,
        "EBF site 128 (partition 1)": 1,
        "EBF site 129 (partition 1)": 1,
        "EBF site 13 (partition 1)": 1,
        "EBF site 130 (partition 1)": 2.308249805541396,
        "EBF site 131 (partition 1)": 1,
        "EBF site 132 (partition 1)": 1,
        "EBF site 133 (partition 1)": 1,
        "EBF site 134 (partition 1)": 1,
        "EBF site 14 (partition 1)": 1,
        "EBF site 15 (partition 1)": 1,
        "EBF site 16 (partition 1)": 0.9999999949752406,
        "EBF site 17 (partition 1)": 1,
        "EBF site 18 (partition 1)": 1,
        "EBF site 19 (partition 1)": 1,
        "EBF site 2 (partition 1)": 0.9999999949752406,
        "EBF site 20 (partition 1)": 0.124614557339278,
        "EBF site 21 (partition 1)": 549.2055543152098,
        "EBF site 22 (partition 1)": 1,
        "EBF site 23 (partition 1)": 1,
        "EBF site 24 (partition 1)": 1,
        "EBF site 25 (partition 1)": 1,
        "EBF site 26 (partition 1)": 1,
        "EBF site 27 (partition 1)": 1,
        "EBF site 28 (partition 1)": 1,
        "EBF site 29 (partition 1)": 1,
        "EBF site 3 (partition 1)": 0.9999999949752406,
        "EBF site 30 (partition 1)": 1,
        "EBF site 31 (partition 1)": 1,
        "EBF site 32 (partition 1)": 1,
        "EBF site 33 (partition 1)": 1,
        "EBF site 34 (partition 1)": 1,
        "EBF site 35 (partition 1)": 0.152295630399539,
        "EBF site 36 (partition 1)": 1,
        "EBF site 37 (partition 1)": 1,
        "EBF site 38 (partition 1)": 0.7877962770259579,
        "EBF site 39 (partition 1)": 1,
        "EBF site 40 (partition 1)": 0.5522174752960286,
        "EBF site 41 (partition 1)": 1,
        "EBF site 42 (partition 1)": 2.394116448561449,
        "EBF site 43 (partition 1)": 130.1123950501815,
        "EBF site 44 (partition 1)": 1,
        "EBF site 45 (partition 1)": 103.4079494183331,
        "EBF site 46 (partition 1)": 0.1273146006266853,
        "EBF site 47 (partition 1)": 2.105203054139068,
        "EBF site 48 (partition 1)": 1,
        "EBF site 49 (partition 1)": 1,
        "EBF site 5 (partition 1)": 1,
        "EBF site 50 (partition 1)": 1,
        "EBF site 52 (partition 1)": 0.2401319041797698,
        "EBF site 53 (partition 1)": 1,
        "EBF site 54 (partition 1)": 1,
        "EBF site 55 (partition 1)": 1,
        "EBF site 56 (partition 1)": 0.9236248853435187,
        "EBF site 57 (partition 1)": 0.7274616223845589,
        "EBF site 58 (partition 1)": 1,
        "EBF site 59 (partition 1)": 1,
        "EBF site 6 (partition 1)": 1,
        "EBF site 60 (partition 1)": 1,
        "EBF site 61 (partition 1)": 1,
        "EBF site 62 (partition 1)": 1,
        "EBF site 63 (partition 1)": 1,
        "EBF site 64 (partition 1)": 0.2066506554169524,
        "EBF site 65 (partition 1)": 1,
        "EBF site 66 (partition 1)": 1,
        "EBF site 67 (partition 1)": 1,
        "EBF site 68 (partition 1)": 0.0729945790288705,
        "EBF site 69 (partition 1)": 0.07202298878529269,
        "EBF site 7 (partition 1)": 0.9999999999999991,
        "EBF site 70 (partition 1)": 1,
        "EBF site 71 (partition 1)": 1,
        "EBF site 72 (partition 1)": 0.152081320148217,
        "EBF site 73 (partition 1)": 1,
        "EBF site 74 (partition 1)": 1,
        "EBF site 75 (partition 1)": 0.0368889811524155,
        "EBF site 76 (partition 1)": 1,
        "EBF site 77 (partition 1)": 1,
        "EBF site 78 (partition 1)": 1,
        "EBF site 79 (partition 1)": 0.03004525643559093,
        "EBF site 8 (partition 1)": 0.9999999949752406,
        "EBF site 80 (partition 1)": 1,
        "EBF site 81 (partition 1)": 1,
        "EBF site 82 (partition 1)": 1,
        "EBF site 83 (partition 1)": 0.06124193199173516,
        "EBF site 84 (partition 1)": 1,
        "EBF site 85 (partition 1)": 1,
        "EBF site 86 (partition 1)": 0.04802204076154833,
        "EBF site 87 (partition 1)": 1,
        "EBF site 88 (partition 1)": 0.1637957674949961,
        "EBF site 89 (partition 1)": 1,
        "EBF site 9 (partition 1)": 1,
        "EBF site 90 (partition 1)": 1,
        "EBF site 91 (partition 1)": 1,
        "EBF site 92 (partition 1)": 0.5983820835668717,
        "EBF site 93 (partition 1)": 1,
        "EBF site 94 (partition 1)": 0.4089449358486998,
        "EBF site 96 (partition 1)": 1,
        "EBF site 97 (partition 1)": 0.3981481466071558,
        "EBF site 98 (partition 1)": 1,
        "EBF site 99 (partition 1)": 1,
        "Global MG94xREV": 2.221279155916212,
        "Nucleotide GTR": 0.3576534050962892,
        "original name": "GCF_002208825_2_CEP68_RS17635"
      },
      "GCF_002208825_2_CEP68_RS27755": {
        "EBF site 10 (partition 1)": 1,
        "EBF site 100 (partition 1)": 1,
        "EBF site 101 (partition 1)": 1,
        "EBF site 102 (partition 1)": 1,
        "EBF site 103 (partition 1)": 1,
        "EBF site 104 (partition 1)": 1,
        "EBF site 105 (partition 1)": 1,
        "EBF site 106 (partition 1)": 1,
        "EBF site 107 (partition 1)": 1,
        "EBF site 108 (partition 1)": 1,
        "EBF site 109 (partition 1)": 1,
        "EBF site 110 (partition 1)": 1,
        "EBF site 111 (partition 1)": 1,
        "EBF site 112 (partition 1)": 1.645813949879859,
        "EBF site 113 (partition 1)": 0.1013081942327727,
        "EBF site 114 (partition 1)": 0.1515070108033886,
        "EBF site 115 (partition 1)": 1,
        "EBF site 116 (partition 1)": 1,
        "EBF site 117 (partition 1)": 0.03364289166790854,
        "EBF site 118 (partition 1)": 1,
        "EBF site 119 (partition 1)": 1,
        "EBF site 12 (partition 1)": 1,
        "EBF site 120 (partition 1)": 1,
        "EBF site 121 (partition 1)": 1,
        "EBF site 122 (partition 1)": 1,
        "EBF site 123 (partition 1)": 0.0282057586608416,
        "EBF site 124 (partition 1)": 1,
        "EBF site 125 (partition 1)": 1,
        "EBF site 126 (partition 1)": 0.03559922376458723,
        "EBF site 127 (partition 1)": 1,
        "EBF site 128 (partition 1)": 1,
        "EBF site 129 (partition 1)": 1,
        "EBF site 13 (partition 1)": 1,
        "EBF site 130 (partition 1)": 0.1866445936017222,
        "EBF site 131 (partition 1)": 1,
        "EBF site 132 (partition 1)": 1,
        "EBF site 133 (partition 1)": 1,
        "EBF site 134 (partition 1)": 1,
        "EBF site 14 (partition 1)": 1,
        "EBF site 15 (partition 1)": 1,
        "EBF site 16 (partition 1)": 0.9999999949752406,
        "EBF site 17 (partition 1)": 1,
        "EBF site 18 (partition 1)": 1,
        "EBF site 19 (partition 1)": 1,
        "EBF site 2 (partition 1)": 0.9999999949752406,
        "EBF site 20 (partition 1)": 1,
        "EBF site 21 (partition 1)": 1,
        "EBF site 22 (partition 1)": 1,
        "EBF site 23 (partition 1)": 1,
        "EBF site 24 (partition 1)": 1,
        "EBF site 25 (partition 1)": 1,
        "EBF site 26 (partition 1)": 1,
        "EBF site 27 (partition 1)": 1,
        "EBF site 28 (partition 1)": 1,
        "EBF site 29 (partition 1)": 1,
        "EBF site 3 (partition 1)": 0.9999999949752406,
        "EBF site 30 (partition 1)": 1,
        "EBF site 31 (partition 1)": 1,
        "EBF site 32 (partition 1)": 1,
        "EBF site 33 (partition 1)": 1,
        "EBF site 34 (partition 1)": 1,
        "EBF site 35 (partition 1)": 0.3607513126080084,
        "EBF site 36 (partition 1)": 1,
        "EBF site 37 (partition 1)": 1,
        "EBF site 38 (partition 1)": 0.9884599882391302,
        "EBF site 39 (partition 1)": 1,
        "EBF site 40 (partition 1)": 0.1003880110751617,
        "EBF site 41 (partition 1)": 1,
        "EBF site 42 (partition 1)": 3.042908201978465,
        "EBF site 43 (partition 1)": 3.071843731591711,
        "EBF site 44 (partition 1)": 1,
        "EBF site 45 (partition 1)": 1.553729643116283,
        "EBF site 46 (partition 1)": 35.07433137486309,
        "EBF site 47 (partition 1)": 0.1350612268674497,
        "EBF site 48 (partition 1)": 1,
        "EBF site 49 (partition 1)": 1,
        "EBF site 5 (partition 1)": 1,
        "EBF site 50 (partition 1)": 1,
        "EBF site 52 (partition 1)": 2.625745194259519,
        "EBF site 53 (partition 1)": 1,
        "EBF site 54 (partition 1)": 1,
        "EBF site 55 (partition 1)": 1,
        "EBF site 56 (partition 1)": 1.596921012599942,
        "EBF site 57 (partition 1)": 3.780167641103382,
        "EBF site 58 (partition 1)": 1,
        "EBF site 59 (partition 1)": 1,
        "EBF site 6 (partition 1)": 1,
        "EBF site 60 (partition 1)": 1,
        "EBF site 61 (partition 1)": 1,
        "EBF site 62 (partition 1)": 1,
        "EBF site 63 (partition 1)": 1,
        "EBF site 64 (partition 1)": 2.111595362849449,
        "EBF site 65 (partition 1)": 1,
        "EBF site 66 (partition 1)": 1,
        "EBF site 67 (partition 1)": 1,
        "EBF site 68 (partition 1)": 0.1460633623201675,
        "EBF site 69 (partition 1)": 0.4249918923870146,
        "EBF site 7 (partition 1)": 0.9999999999999991,
        "EBF site 70 (partition 1)": 1,
        "EBF site 71 (partition 1)": 1,
        "EBF site 72 (partition 1)": 0.02010496012788467,
        "EBF site 73 (partition 1)": 1,
        "EBF site 74 (partition 1)": 1,
        "EBF site 75 (partition 1)": 0.1118238691624142,
        "EBF site 76 (partition 1)": 1,
        "EBF site 77 (partition 1)": 1,
        "EBF site 78 (partition 1)": 1,
        "EBF site 79 (partition 1)": 0.02992218939061151,
        "EBF site 8 (partition 1)": 0.9999999949752406,
        "EBF site 80 (partition 1)": 1,
        "EBF site 81 (partition 1)": 1,
        "EBF site 82 (partition 1)": 1,
        "EBF site 83 (partition 1)": 1200.318944052105,
        "EBF site 84 (partition 1)": 1,
        "EBF site 85 (partition 1)": 1,
        "EBF site 86 (partition 1)": 0.2040451646678239,
        "EBF site 87 (partition 1)": 1,
        "EBF site 88 (partition 1)": 5.165805121670629,
        "EBF site 89 (partition 1)": 1,
        "EBF site 9 (partition 1)": 1,
        "EBF site 90 (partition 1)": 1,
        "EBF site 91 (partition 1)": 1,
        "EBF site 92 (partition 1)": 0.09813220711416366,
        "EBF site 93 (partition 1)": 1,
        "EBF site 94 (partition 1)": 0.4225427559378023,
        "EBF site 96 (partition 1)": 1,
        "EBF site 97 (partition 1)": 1.222575905425286,
        "EBF site 98 (partition 1)": 1,
        "EBF site 99 (partition 1)": 1,
        "Global MG94xREV": 2.629862998282893,
        "Nucleotide GTR": 0.4002536042335083,
        "original name": "GCF_002208825_2_CEP68_RS27755"
      },
      "GCF_900110775_1_BSF79_RS15930": {
        "EBF site 10 (partition 1)": 1,
        "EBF site 100 (partition 1)": 1,
        "EBF site 101 (partition 1)": 1,
        "EBF site 102 (partition 1)": 1,
        "EBF site 103 (partition 1)": 1,
        "EBF site 104 (partition 1)": 1,
        "EBF site 105 (partition 1)": 1,
        "EBF site 106 (partition 1)": 1,
        "EBF site 107 (partition 1)": 1,
        "EBF site 108 (partition 1)": 1,
        "EBF site 109 (partition 1)": 1,
        "EBF site 110 (partition 1)": 1,
        "EBF site 111 (partition 1)": 1,
        "EBF site 112 (partition 1)": 1,
        "EBF site 113 (partition 1)": 1,
        "EBF site 114 (partition 1)": 1,
        "EBF site 115 (partition 1)": 1,
        "EBF site 116 (partition 1)": 1,
        "EBF site 117 (partition 1)": 1,
        "EBF site 118 (partition 1)": 1,
        "EBF site 119 (partition 1)": 1,
        "EBF site 12 (partition 1)": 1,
        "EBF site 120 (partition 1)": 1,
        "EBF site 121 (partition 1)": 1,
        "EBF site 122 (partition 1)": 1,
        "EBF site 123 (partition 1)": 1,
        "EBF site 124 (partition 1)": 1,
        "EBF site 125 (partition 1)": 1,
        "EBF site 126 (partition 1)": 1,
        "EBF site 127 (partition 1)": 1,
        "EBF site 128 (partition 1)": 1,
        "EBF site 129 (partition 1)": 1,
        "EBF site 13 (partition 1)": 1,
        "EBF site 130 (partition 1)": 1,
        "EBF site 131 (partition 1)": 1,
        "EBF site 132 (partition 1)": 1,
        "EBF site 133 (partition 1)": 1,
        "EBF site 134 (partition 1)": 1,
        "EBF site 14 (partition 1)": 1,
        "EBF site 15 (partition 1)": 1,
        "EBF site 16 (partition 1)": 0.9999999949752406,
        "EBF site 17 (partition 1)": 1,
        "EBF site 18 (partition 1)": 1,
        "EBF site 19 (partition 1)": 1,
        "EBF site 2 (partition 1)": 0.9999999949752406,
        "EBF site 20 (partition 1)": 1,
        "EBF site 21 (partition 1)": 1,
        "EBF site 22 (partition 1)": 1,
        "EBF site 23 (partition 1)": 1,
        "EBF site 24 (partition 1)": 1,
        "EBF site 25 (partition 1)": 1,
        "EBF site 26 (partition 1)": 1,
        "EBF site 27 (partition 1)": 1,
        "EBF site 28 (partition 1)": 1,
        "EBF site 29 (partition 1)": 1,
        "EBF site 3 (partition 1)": 0.9999999949752406,
        "EBF site 30 (partition 1)": 1,
        "EBF site 31 (partition 1)": 1,
        "EBF site 32 (partition 1)": 1,
        "EBF site 33 (partition 1)": 1,
        "EBF site 34 (partition 1)": 1,
        "EBF site 35 (partition 1)": 1,
        "EBF site 36 (partition 1)": 1,
        "EBF site 37 (partition 1)": 1,
        "EBF site 38 (partition 1)": 1,
        "EBF site 39 (partition 1)": 1,
        "EBF site 40 (partition 1)": 1,
        "EBF site 41 (partition 1)": 1,
        "EBF site 42 (partition 1)": 1,
        "EBF site 43 (partition 1)": 1,
        "EBF site 44 (partition 1)": 1,
        "EBF site 45 (partition 1)": 1,
        "EBF site 46 (partition 1)": 1,
        "EBF site 47 (partition 1)": 1,
        "EBF site 48 (partition 1)": 1,
        "EBF site 49 (partition 1)": 1,
        "EBF site 5 (partition 1)": 1,
        "EBF site 50 (partition 1)": 1,
        "EBF site 52 (partition 1)": 1,
        "EBF site 53 (partition 1)": 1,
        "EBF site 54 (partition 1)": 1,
        "EBF site 55 (partition 1)": 1,
        "EBF site 56 (partition 1)": 1,
        "EBF site 57 (partition 1)": 1,
        "EBF site 58 (partition 1)": 1,
        "EBF site 59 (partition 1)": 1,
        "EBF site 6 (partition 1)": 1,
        "EBF site 60 (partition 1)": 1,
        "EBF site 61 (partition 1)": 1,
        "EBF site 62 (partition 1)": 1,
        "EBF site 63 (partition 1)": 1,
        "EBF site 64 (partition 1)": 1,
        "EBF site 65 (partition 1)": 1,
        "EBF site 66 (partition 1)": 1,
        "EBF site 67 (partition 1)": 1,
        "EBF site 68 (partition 1)": 1,
        "EBF site 69 (partition 1)": 1,
        "EBF site 7 (partition 1)": 0.9999999999999991,
        "EBF site 70 (partition 1)": 1,
        "EBF site 71 (partition 1)": 1,
        "EBF site 72 (partition 1)": 1,
        "EBF site 73 (partition 1)": 1,
        "EBF site 74 (partition 1)": 1,
        "EBF site 75 (partition 1)": 1,
        "EBF site 76 (partition 1)": 1,
        "EBF site 77 (partition 1)": 1,
        "EBF site 78 (partition 1)": 1,
        "EBF site 79 (partition 1)": 1,
        "EBF site 8 (partition 1)": 0.9999999949752406,
        "EBF site 80 (partition 1)": 1,
        "EBF site 81 (partition 1)": 1,
        "EBF site 82 (partition 1)": 1,
        "EBF site 83 (partition 1)": 1,
        "EBF site 84 (partition 1)": 1,
        "EBF site 85 (partition 1)": 1,
        "EBF site 86 (partition 1)": 1,
        "EBF site 87 (partition 1)": 1,
        "EBF site 88 (partition 1)": 1,
        "EBF site 89 (partition 1)": 1,
        "EBF site 9 (partition 1)": 1,
        "EBF site 90 (partition 1)": 1,
        "EBF site 91 (partition 1)": 1,
        "EBF site 92 (partition 1)": 1,
        "EBF site 93 (partition 1)": 1,
        "EBF site 94 (partition 1)": 1,
        "EBF site 96 (partition 1)": 1,
        "EBF site 97 (partition 1)": 1,
        "EBF site 98 (partition 1)": 1,
        "EBF site 99 (partition 1)": 1,
        "Global MG94xREV": 0,
        "Nucleotide GTR": 0.08449377305618797,
        "original name": "GCF_900110775_1_BSF79_RS15930"
      },
      "GCF_900110775_1_BSF79_RS18365": {
        "EBF site 10 (partition 1)": 1,
        "EBF site 100 (partition 1)": 1,
        "EBF site 101 (partition 1)": 1,
        "EBF site 102 (partition 1)": 1,
        "EBF site 103 (partition 1)": 1,
        "EBF site 104 (partition 1)": 1,
        "EBF site 105 (partition 1)": 1,
        "EBF site 106 (partition 1)": 1,
        "EBF site 107 (partition 1)": 1,
        "EBF site 108 (partition 1)": 1,
        "EBF site 109 (partition 1)": 1,
        "EBF site 110 (partition 1)": 1,
        "EBF site 111 (partition 1)": 1,
        "EBF site 112 (partition 1)": 0.03050065994734118,
        "EBF site 113 (partition 1)": 0.1385721391337512,
        "EBF site 114 (partition 1)": 0.2825624604747291,
        "EBF site 115 (partition 1)": 1,
        "EBF site 116 (partition 1)": 1,
        "EBF site 117 (partition 1)": 0.06017182192894205,
        "EBF site 118 (partition 1)": 1,
        "EBF site 119 (partition 1)": 1,
        "EBF site 12 (partition 1)": 1,
        "EBF site 120 (partition 1)": 1,
        "EBF site 121 (partition 1)": 1,
        "EBF site 122 (partition 1)": 1,
        "EBF site 123 (partition 1)": 0.05143483102113187,
        "EBF site 124 (partition 1)": 1,
        "EBF site 125 (partition 1)": 1,
        "EBF site 126 (partition 1)": 0.1323447178048545,
        "EBF site 127 (partition 1)": 1,
        "EBF site 128 (partition 1)": 1,
        "EBF site 129 (partition 1)": 1,
        "EBF site 13 (partition 1)": 1,
        "EBF site 130 (partition 1)": 0.1948689341238264,
        "EBF site 131 (partition 1)": 1,
        "EBF site 132 (partition 1)": 1,
        "EBF site 133 (partition 1)": 1,
        "EBF site 134 (partition 1)": 1,
        "EBF site 14 (partition 1)": 1,
        "EBF site 15 (partition 1)": 1,
        "EBF site 16 (partition 1)": 0.9999999949752406,
        "EBF site 17 (partition 1)": 1,
        "EBF site 18 (partition 1)": 1,
        "EBF site 19 (partition 1)": 1,
        "EBF site 2 (partition 1)": 0.9999999949752406,
        "EBF site 20 (partition 1)": 1,
        "EBF site 21 (partition 1)": 1,
        "EBF site 22 (partition 1)": 1,
        "EBF site 23 (partition 1)": 1,
        "EBF site 24 (partition 1)": 1,
        "EBF site 25 (partition 1)": 1,
        "EBF site 26 (partition 1)": 1,
        "EBF site 27 (partition 1)": 1,
        "EBF site 28 (partition 1)": 1,
        "EBF site 29 (partition 1)": 1,
        "EBF site 3 (partition 1)": 0.9999999949752406,
        "EBF site 30 (partition 1)": 1,
        "EBF site 31 (partition 1)": 1,
        "EBF site 32 (partition 1)": 1,
        "EBF site 33 (partition 1)": 1,
        "EBF site 34 (partition 1)": 1,
        "EBF site 35 (partition 1)": 0.1301426907868492,
        "EBF site 36 (partition 1)": 1,
        "EBF site 37 (partition 1)": 1,
        "EBF site 38 (partition 1)": 0.06183490625876462,
        "EBF site 39 (partition 1)": 1,
        "EBF site 40 (partition 1)": 0.1010782121837441,
        "EBF site 41 (partition 1)": 1,
        "EBF site 42 (partition 1)": 0.03878492291278936,
        "EBF site 43 (partition 1)": 0.08181720299649642,
        "EBF site 44 (partition 1)": 1,
        "EBF site 45 (partition 1)": 0.312699788702048,
        "EBF site 46 (partition 1)": 0.1543512842047542,
        "EBF site 47 (partition 1)": 0.1184688337664555,
        "EBF site 48 (partition 1)": 1,
        "EBF site 49 (partition 1)": 1,
        "EBF site 5 (partition 1)": 1,
        "EBF site 50 (partition 1)": 1,
        "EBF site 52 (partition 1)": 0.03677533546616917,
        "EBF site 53 (partition 1)": 1,
        "EBF site 54 (partition 1)": 1,
        "EBF site 55 (partition 1)": 1,
        "EBF site 56 (partition 1)": 0.4705741303215245,
        "EBF site 57 (partition 1)": 0.09305933328472474,
        "EBF site 58 (partition 1)": 1,
        "EBF site 59 (partition 1)": 1,
        "EBF site 6 (partition 1)": 1,
        "EBF site 60 (partition 1)": 1,
        "EBF site 61 (partition 1)": 1,
        "EBF site 62 (partition 1)": 1,
        "EBF site 63 (partition 1)": 1,
        "EBF site 64 (partition 1)": 0.0829442171675925,
        "EBF site 65 (partition 1)": 1,
        "EBF site 66 (partition 1)": 1,
        "EBF site 67 (partition 1)": 1,
        "EBF site 68 (partition 1)": 6.330644221670769,
        "EBF site 69 (partition 1)": 0.1642001264124018,
        "EBF site 7 (partition 1)": 0.9999999999999991,
        "EBF site 70 (partition 1)": 1,
        "EBF site 71 (partition 1)": 1,
        "EBF site 72 (partition 1)": 0.226599821038586,
        "EBF site 73 (partition 1)": 1,
        "EBF site 74 (partition 1)": 1,
        "EBF site 75 (partition 1)": 0.04156589035103744,
        "EBF site 76 (partition 1)": 1,
        "EBF site 77 (partition 1)": 1,
        "EBF site 78 (partition 1)": 1,
        "EBF site 79 (partition 1)": 0.03893357984550373,
        "EBF site 8 (partition 1)": 0.9999999949752406,
        "EBF site 80 (partition 1)": 1,
        "EBF site 81 (partition 1)": 1,
        "EBF site 82 (partition 1)": 1,
        "EBF site 83 (partition 1)": 0.06124159652453685,
        "EBF site 84 (partition 1)": 1,
        "EBF site 85 (partition 1)": 1,
        "EBF site 86 (partition 1)": 0.05335255872319223,
        "EBF site 87 (partition 1)": 1,
        "EBF site 88 (partition 1)": 0.1573930753884644,
        "EBF site 89 (partition 1)": 1,
        "EBF site 9 (partition 1)": 1,
        "EBF site 90 (partition 1)": 1,
        "EBF site 91 (partition 1)": 1,
        "EBF site 92 (partition 1)": 0.1249144768553168,
        "EBF site 93 (partition 1)": 1,
        "EBF site 94 (partition 1)": 1.260090041168381,
        "EBF site 96 (partition 1)": 1,
        "EBF site 97 (partition 1)": 1.330867379373143,
        "EBF site 98 (partition 1)": 1,
        "EBF site 99 (partition 1)": 1,
        "Global MG94xREV": 0.8057073190031581,
        "Nucleotide GTR": 0.1532423232554703,
        "original name": "GCF_900110775_1_BSF79_RS18365"
      },
      "GCF_900168195_1_B5Y19_RS10665": {
        "EBF site 10 (partition 1)": 1,
        "EBF site 100 (partition 1)": 1,
        "EBF site 101 (partition 1)": 1,
        "EBF site 102 (partition 1)": 1,
        "EBF site 103 (partition 1)": 1,
        "EBF site 104 (partition 1)": 1,
        "EBF site 105 (partition 1)": 1,
        "EBF site 106 (partition 1)": 1,
        "EBF site 107 (partition 1)": 1,
        "EBF site 108 (partition 1)": 1,
        "EBF site 109 (partition 1)": 1,
        "EBF site 110 (partition 1)": 1,
        "EBF site 111 (partition 1)": 1,
        "EBF site 112 (partition 1)": 0.07056156026364956,
        "EBF site 113 (partition 1)": 0.08412151132450016,
        "EBF site 114 (partition 1)": 0.2178282264636571,
        "EBF site 115 (partition 1)": 1,
        "EBF site 116 (partition 1)": 1,
        "EBF site 117 (partition 1)": 0.08564425204405185,
        "EBF site 118 (partition 1)": 1,
        "EBF site 119 (partition 1)": 1,
        "EBF site 12 (partition 1)": 1,
        "EBF site 120 (partition 1)": 1,
        "EBF site 121 (partition 1)": 1,
        "EBF site 122 (partition 1)": 1,
        "EBF site 123 (partition 1)": 0.2317857458232982,
        "EBF site 124 (partition 1)": 1,
        "EBF site 125 (partition 1)": 1,
        "EBF site 126 (partition 1)": 0.177128119612223,
        "EBF site 127 (partition 1)": 1,
        "EBF site 128 (partition 1)": 1,
        "EBF site 129 (partition 1)": 1,
        "EBF site 13 (partition 1)": 1,
        "EBF site 130 (partition 1)": 7.22597484167352,
        "EBF site 131 (partition 1)": 1,
        "EBF site 132 (partition 1)": 1,
        "EBF site 133 (partition 1)": 1,
        "EBF site 134 (partition 1)": 1,
        "EBF site 14 (partition 1)": 1,
        "EBF site 15 (partition 1)": 1,
        "EBF site 16 (partition 1)": 0.9999999949752406,
        "EBF site 17 (partition 1)": 1,
        "EBF site 18 (partition 1)": 1,
        "EBF site 19 (partition 1)": 1,
        "EBF site 2 (partition 1)": 0.9999999949752406,
        "EBF site 20 (partition 1)": 0.0289424971036686,
        "EBF site 21 (partition 1)": 49.85309686731846,
        "EBF site 22 (partition 1)": 1,
        "EBF site 23 (partition 1)": 1,
        "EBF site 24 (partition 1)": 1,
        "EBF site 25 (partition 1)": 1,
        "EBF site 26 (partition 1)": 1,
        "EBF site 27 (partition 1)": 1,
        "EBF site 28 (partition 1)": 1,
        "EBF site 29 (partition 1)": 1,
        "EBF site 3 (partition 1)": 0.9999999949752406,
        "EBF site 30 (partition 1)": 1,
        "EBF site 31 (partition 1)": 1,
        "EBF site 32 (partition 1)": 1,
        "EBF site 33 (partition 1)": 1,
        "EBF site 34 (partition 1)": 1,
        "EBF site 35 (partition 1)": 1.77913107426007,
        "EBF site 36 (partition 1)": 1,
        "EBF site 37 (partition 1)": 1,
        "EBF site 38 (partition 1)": 0.06700509957221187,
        "EBF site 39 (partition 1)": 1,
        "EBF site 40 (partition 1)": 0.1006602327360959,
        "EBF site 41 (partition 1)": 1,
        "EBF site 42 (partition 1)": 0.0843797532768048,
        "EBF site 43 (partition 1)": 0.1363201668681478,
        "EBF site 44 (partition 1)": 1,
        "EBF site 45 (partition 1)": 3.379148078890723,
        "EBF site 46 (partition 1)": 0.1635588782134604,
        "EBF site 47 (partition 1)": 1.381801233424332,
        "EBF site 48 (partition 1)": 1,
        "EBF site 49 (partition 1)": 1,
        "EBF site 5 (partition 1)": 1,
        "EBF site 50 (partition 1)": 1,
        "EBF site 52 (partition 1)": 0.07564298455415891,
        "EBF site 53 (partition 1)": 1,
        "EBF site 54 (partition 1)": 1,
        "EBF site 55 (partition 1)": 1,
        "EBF site 56 (partition 1)": 5.981055301634647,
        "EBF site 57 (partition 1)": 0.05031416235713281,
        "EBF site 58 (partition 1)": 1,
        "EBF site 59 (partition 1)": 1,
        "EBF site 6 (partition 1)": 1,
        "EBF site 60 (partition 1)": 1,
        "EBF site 61 (partition 1)": 1,
        "EBF site 62 (partition 1)": 1,
        "EBF site 63 (partition 1)": 1,
        "EBF site 64 (partition 1)": 0.1300009237674978,
        "EBF site 65 (partition 1)": 1,
        "EBF site 66 (partition 1)": 1,
        "EBF site 67 (partition 1)": 1,
        "EBF site 68 (partition 1)": 0.08147412276111662,
        "EBF site 69 (partition 1)": 1.441339944159081,
        "EBF site 7 (partition 1)": 0.9999999999999991,
        "EBF site 70 (partition 1)": 1,
        "EBF site 71 (partition 1)": 1,
        "EBF site 72 (partition 1)": 0.03203368102785123,
        "EBF site 73 (partition 1)": 1,
        "EBF site 74 (partition 1)": 1,
        "EBF site 75 (partition 1)": 0.05427157553733292,
        "EBF site 76 (partition 1)": 1,
        "EBF site 77 (partition 1)": 1,
        "EBF site 78 (partition 1)": 1,
        "EBF site 79 (partition 1)": 0.05592967054485064,
        "EBF site 8 (partition 1)": 0.9999999949752406,
        "EBF site 80 (partition 1)": 1,
        "EBF site 81 (partition 1)": 1,
        "EBF site 82 (partition 1)": 1,
        "EBF site 83 (partition 1)": 0.07015543985092622,
        "EBF site 84 (partition 1)": 1,
        "EBF site 85 (partition 1)": 1,
        "EBF site 86 (partition 1)": 0.2234563297651322,
        "EBF site 87 (partition 1)": 1,
        "EBF site 88 (partition 1)": 0.03654237955006152,
        "EBF site 89 (partition 1)": 1,
        "EBF site 9 (partition 1)": 1,
        "EBF site 90 (partition 1)": 1,
        "EBF site 91 (partition 1)": 1,
        "EBF site 92 (partition 1)": 0.7190216382391371,
        "EBF site 93 (partition 1)": 1,
        "EBF site 94 (partition 1)": 1,
        "EBF site 96 (partition 1)": 1,
        "EBF site 97 (partition 1)": 1.228682878195382,
        "EBF site 98 (partition 1)": 1,
        "EBF site 99 (partition 1)": 1,
        "Global MG94xREV": 1.19616966420075,
        "Nucleotide GTR": 0.2161410983994943,
        "original name": "GCF_900168195_1_B5Y19_RS10665"
      },
      "GCF_900168195_1_B5Y19_RS10675": {
        "EBF site 10 (partition 1)": 1,
        "EBF site 100 (partition 1)": 1,
        "EBF site 101 (partition 1)": 1,
        "EBF site 102 (partition 1)": 1,
        "EBF site 103 (partition 1)": 1,
        "EBF site 104 (partition 1)": 1,
        "EBF site 105 (partition 1)": 1,
        "EBF site 106 (partition 1)": 1,
        "EBF site 107 (partition 1)": 1,
        "EBF site 108 (partition 1)": 1,
        "EBF site 109 (partition 1)": 1,
        "EBF site 110 (partition 1)": 1,
        "EBF site 111 (partition 1)": 1,
        "EBF site 112 (partition 1)": 0.0316977270761084,
        "EBF site 113 (partition 1)": 1,
        "EBF site 114 (partition 1)": 1,
        "EBF site 115 (partition 1)": 1,
        "EBF site 116 (partition 1)": 1,
        "EBF site 117 (partition 1)": 1,
        "EBF site 118 (partition 1)": 1,
        "EBF site 119 (partition 1)": 1,
        "EBF site 12 (partition 1)": 1,
        "EBF site 120 (partition 1)": 1,
        "EBF site 121 (partition 1)": 1,
        "EBF site 122 (partition 1)": 1,
        "EBF site 123 (partition 1)": 1,
        "EBF site 124 (partition 1)": 1,
        "EBF site 125 (partition 1)": 1,
        "EBF site 126 (partition 1)": 1,
        "EBF site 127 (partition 1)": 1,
        "EBF site 128 (partition 1)": 1,
        "EBF site 129 (partition 1)": 1,
        "EBF site 13 (partition 1)": 1,
        "EBF site 130 (partition 1)": 1,
        "EBF site 131 (partition 1)": 1,
        "EBF site 132 (partition 1)": 1,
        "EBF site 133 (partition 1)": 1,
        "EBF site 134 (partition 1)": 1,
        "EBF site 14 (partition 1)": 1,
        "EBF site 15 (partition 1)": 1,
        "EBF site 16 (partition 1)": 1.000068555947293,
        "EBF site 17 (partition 1)": 1,
        "EBF site 18 (partition 1)": 1,
        "EBF site 19 (partition 1)": 1,
        "EBF site 2 (partition 1)": 1.001552016002836,
        "EBF site 20 (partition 1)": 6.537601324047349,
        "EBF site 21 (partition 1)": 3.852896172771746,
        "EBF site 22 (partition 1)": 1,
        "EBF site 23 (partition 1)": 1,
        "EBF site 24 (partition 1)": 1,
        "EBF site 25 (partition 1)": 1,
        "EBF site 26 (partition 1)": 1,
        "EBF site 27 (partition 1)": 1,
        "EBF site 28 (partition 1)": 1,
        "EBF site 29 (partition 1)": 1,
        "EBF site 3 (partition 1)": 1.156365336053959,
        "EBF site 30 (partition 1)": 1,
        "EBF site 31 (partition 1)": 1,
        "EBF site 32 (partition 1)": 1,
        "EBF site 33 (partition 1)": 1,
        "EBF site 34 (partition 1)": 1,
        "EBF site 35 (partition 1)": 1.821358245593095,
        "EBF site 36 (partition 1)": 1,
        "EBF site 37 (partition 1)": 1,
        "EBF site 38 (partition 1)": 0.06965567305524523,
        "EBF site 39 (partition 1)": 1,
        "EBF site 40 (partition 1)": 0.1003080686857806,
        "EBF site 41 (partition 1)": 1,
        "EBF site 42 (partition 1)": 0.08018126642196477,
        "EBF site 43 (partition 1)": 0.09761143966154989,
        "EBF site 44 (partition 1)": 1,
        "EBF site 45 (partition 1)": 0.4030923797239827,
        "EBF site 46 (partition 1)": 0.03839034177327788,
        "EBF site 47 (partition 1)": 0.1219649304904449,
        "EBF site 48 (partition 1)": 1,
        "EBF site 49 (partition 1)": 1,
        "EBF site 5 (partition 1)": 1,
        "EBF site 50 (partition 1)": 1,
        "EBF site 52 (partition 1)": 1.527775967822618,
        "EBF site 53 (partition 1)": 1,
        "EBF site 54 (partition 1)": 1,
        "EBF site 55 (partition 1)": 1,
        "EBF site 56 (partition 1)": 4.04034588228215,
        "EBF site 57 (partition 1)": 0.04611875115926783,
        "EBF site 58 (partition 1)": 1,
        "EBF site 59 (partition 1)": 1,
        "EBF site 6 (partition 1)": 1,
        "EBF site 60 (partition 1)": 1,
        "EBF site 61 (partition 1)": 1,
        "EBF site 62 (partition 1)": 1,
        "EBF site 63 (partition 1)": 1,
        "EBF site 64 (partition 1)": 2.473687452432428,
        "EBF site 65 (partition 1)": 1,
        "EBF site 66 (partition 1)": 1,
        "EBF site 67 (partition 1)": 1,
        "EBF site 68 (partition 1)": 0.1071452872558188,
        "EBF site 69 (partition 1)": 2.0574729983304,
        "EBF site 7 (partition 1)": 1.005088166956367,
        "EBF site 70 (partition 1)": 1,
        "EBF site 71 (partition 1)": 1,
        "EBF site 72 (partition 1)": 0.02475013872642589,
        "EBF site 73 (partition 1)": 1,
        "EBF site 74 (partition 1)": 1,
        "EBF site 75 (partition 1)": 0.05240465803678915,
        "EBF site 76 (partition 1)": 1,
        "EBF site 77 (partition 1)": 1,
        "EBF site 78 (partition 1)": 1,
        "EBF site 79 (partition 1)": 0.03506262863191228,
        "EBF site 8 (partition 1)": 1.000197187257073,
        "EBF site 80 (partition 1)": 1,
        "EBF site 81 (partition 1)": 1,
        "EBF site 82 (partition 1)": 1,
        "EBF site 83 (partition 1)": 0.02017824730299264,
        "EBF site 84 (partition 1)": 1,
        "EBF site 85 (partition 1)": 1,
        "EBF site 86 (partition 1)": 0.1003201219368063,
        "EBF site 87 (partition 1)": 1,
        "EBF site 88 (partition 1)": 0.03646966784698295,
        "EBF site 89 (partition 1)": 1,
        "EBF site 9 (partition 1)": 1.259206277476183,
        "EBF site 90 (partition 1)": 1,
        "EBF site 91 (partition 1)": 1,
        "EBF site 92 (partition 1)": 1.194296113104931,
        "EBF site 93 (partition 1)": 1,
        "EBF site 94 (partition 1)": 0.08898738341936345,
        "EBF site 96 (partition 1)": 1,
        "EBF site 97 (partition 1)": 0.1717801815411612,
        "EBF site 98 (partition 1)": 1,
        "EBF site 99 (partition 1)": 1,
        "Global MG94xREV": 1.344903564722896,
        "Nucleotide GTR": 0.2184945076340902,
        "original name": "GCF_900168195_1_B5Y19_RS10675"
      },
      "GCF_900168195_1_B5Y19_RS10715": {
        "EBF site 10 (partition 1)": 1,
        "EBF site 100 (partition 1)": 1,
        "EBF site 101 (partition 1)": 1,
        "EBF site 102 (partition 1)": 1,
        "EBF site 103 (partition 1)": 1,
        "EBF site 104 (partition 1)": 1,
        "EBF site 105 (partition 1)": 1,
        "EBF site 106 (partition 1)": 1,
        "EBF site 107 (partition 1)": 1,
        "EBF site 108 (partition 1)": 1,
        "EBF site 109 (partition 1)": 1,
        "EBF site 110 (partition 1)": 1,
        "EBF site 111 (partition 1)": 1,
        "EBF site 112 (partition 1)": 0.2115260782055428,
        "EBF site 113 (partition 1)": 0.02823468499679792,
        "EBF site 114 (partition 1)": 0.1278983601816989,
        "EBF site 115 (partition 1)": 1,
        "EBF site 116 (partition 1)": 1,
        "EBF site 117 (partition 1)": 0.1046060463236597,
        "EBF site 118 (partition 1)": 1,
        "EBF site 119 (partition 1)": 1,
        "EBF site 12 (partition 1)": 1,
        "EBF site 120 (partition 1)": 1,
        "EBF site 121 (partition 1)": 1,
        "EBF site 122 (partition 1)": 1,
        "EBF site 123 (partition 1)": 0.02640980816273309,
        "EBF site 124 (partition 1)": 1,
        "EBF site 125 (partition 1)": 1,
        "EBF site 126 (partition 1)": 5.741820346250606,
        "EBF site 127 (partition 1)": 1,
        "EBF site 128 (partition 1)": 1,
        "EBF site 129 (partition 1)": 1,
        "EBF site 13 (partition 1)": 1,
        "EBF site 130 (partition 1)": 0.07770709865880145,
        "EBF site 131 (partition 1)": 1,
        "EBF site 132 (partition 1)": 1,
        "EBF site 133 (partition 1)": 1,
        "EBF site 134 (partition 1)": 1,
        "EBF site 14 (partition 1)": 1,
        "EBF site 15 (partition 1)": 1,
        "EBF site 16 (partition 1)": 0.9999999949752406,
        "EBF site 17 (partition 1)": 1,
        "EBF site 18 (partition 1)": 1,
        "EBF site 19 (partition 1)": 1,
        "EBF site 2 (partition 1)": 0.9999999949752406,
        "EBF site 20 (partition 1)": 0.8172054578681293,
        "EBF site 21 (partition 1)": 1.406636117773366,
        "EBF site 22 (partition 1)": 1,
        "EBF site 23 (partition 1)": 1,
        "EBF site 24 (partition 1)": 1,
        "EBF site 25 (partition 1)": 1,
        "EBF site 26 (partition 1)": 1,
        "EBF site 27 (partition 1)": 1,
        "EBF site 28 (partition 1)": 1,
        "EBF site 29 (partition 1)": 1,
        "EBF site 3 (partition 1)": 0.9999999949752406,
        "EBF site 30 (partition 1)": 1,
        "EBF site 31 (partition 1)": 1,
        "EBF site 32 (partition 1)": 1,
        "EBF site 33 (partition 1)": 1,
        "EBF site 34 (partition 1)": 1,
        "EBF site 35 (partition 1)": 1.271578551154228,
        "EBF site 36 (partition 1)": 1,
        "EBF site 37 (partition 1)": 1,
        "EBF site 38 (partition 1)": 0.9155563182055482,
        "EBF site 39 (partition 1)": 1,
        "EBF site 40 (partition 1)": 0.1003069862189591,
        "EBF site 41 (partition 1)": 1,
        "EBF site 42 (partition 1)": 0.2056202941393204,
        "EBF site 43 (partition 1)": 0.1078800127645335,
        "EBF site 44 (partition 1)": 1,
        "EBF site 45 (partition 1)": 0.4289053791734852,
        "EBF site 46 (partition 1)": 0.2297107863162929,
        "EBF site 47 (partition 1)": 0.6142342545778068,
        "EBF site 48 (partition 1)": 1,
        "EBF site 49 (partition 1)": 1,
        "EBF site 5 (partition 1)": 1,
        "EBF site 50 (partition 1)": 1,
        "EBF site 52 (partition 1)": 41.57479969300945,
        "EBF site 53 (partition 1)": 1,
        "EBF site 54 (partition 1)": 1,
        "EBF site 55 (partition 1)": 1,
        "EBF site 56 (partition 1)": 0.546968015919921,
        "EBF site 57 (partition 1)": 4.079869589015375,
        "EBF site 58 (partition 1)": 1,
        "EBF site 59 (partition 1)": 1,
        "EBF site 6 (partition 1)": 1,
        "EBF site 60 (partition 1)": 1,
        "EBF site 61 (partition 1)": 1,
        "EBF site 62 (partition 1)": 1,
        "EBF site 63 (partition 1)": 1,
        "EBF site 64 (partition 1)": 2.234048060841924,
        "EBF site 65 (partition 1)": 1,
        "EBF site 66 (partition 1)": 1,
        "EBF site 67 (partition 1)": 1,
        "EBF site 68 (partition 1)": 0.5579817169515405,
        "EBF site 69 (partition 1)": 0.982357785470923,
        "EBF site 7 (partition 1)": 0.9999999999999991,
        "EBF site 70 (partition 1)": 1,
        "EBF site 71 (partition 1)": 1,
        "EBF site 72 (partition 1)": 0.0218989782753835,
        "EBF site 73 (partition 1)": 1,
        "EBF site 74 (partition 1)": 1,
        "EBF site 75 (partition 1)": 1.306546676425698,
        "EBF site 76 (partition 1)": 1,
        "EBF site 77 (partition 1)": 1,
        "EBF site 78 (partition 1)": 1,
        "EBF site 79 (partition 1)": 0.03140231534729017,
        "EBF site 8 (partition 1)": 0.9999999949752406,
        "EBF site 80 (partition 1)": 1,
        "EBF site 81 (partition 1)": 1,
        "EBF site 82 (partition 1)": 1,
        "EBF site 83 (partition 1)": 0.03170759063041933,
        "EBF site 84 (partition 1)": 1,
        "EBF site 85 (partition 1)": 1,
        "EBF site 86 (partition 1)": 0.1789995361658665,
        "EBF site 87 (partition 1)": 1,
        "EBF site 88 (partition 1)": 3.88568392373943,
        "EBF site 89 (partition 1)": 1,
        "EBF site 9 (partition 1)": 1,
        "EBF site 90 (partition 1)": 1,
        "EBF site 91 (partition 1)": 1,
        "EBF site 92 (partition 1)": 0.2139638805164984,
        "EBF site 93 (partition 1)": 1,
        "EBF site 94 (partition 1)": 1.080073743825361,
        "EBF site 96 (partition 1)": 1,
        "EBF site 97 (partition 1)": 0.9246011130489771,
        "EBF site 98 (partition 1)": 1,
        "EBF site 99 (partition 1)": 1,
        "Global MG94xREV": 1.491345673539419,
        "Nucleotide GTR": 0.2305159891222257,
        "original name": "GCF_900168195_1_B5Y19_RS10715"
      },
      "Node1": {
        "EBF site 10 (partition 1)": 1,
        "EBF site 100 (partition 1)": 1,
        "EBF site 101 (partition 1)": 1,
        "EBF site 102 (partition 1)": 1,
        "EBF site 103 (partition 1)": 1,
        "EBF site 104 (partition 1)": 1,
        "EBF site 105 (partition 1)": 1,
        "EBF site 106 (partition 1)": 1,
        "EBF site 107 (partition 1)": 1,
        "EBF site 108 (partition 1)": 1,
        "EBF site 109 (partition 1)": 1,
        "EBF site 110 (partition 1)": 1,
        "EBF site 111 (partition 1)": 1,
        "EBF site 112 (partition 1)": 1.08840686892603,
        "EBF site 113 (partition 1)": 0.6267430591809237,
        "EBF site 114 (partition 1)": 0.771028336628573,
        "EBF site 115 (partition 1)": 1,
        "EBF site 116 (partition 1)": 1,
        "EBF site 117 (partition 1)": 0.4305870275087675,
        "EBF site 118 (partition 1)": 1,
        "EBF site 119 (partition 1)": 1,
        "EBF site 12 (partition 1)": 1,
        "EBF site 120 (partition 1)": 1,
        "EBF site 121 (partition 1)": 1,
        "EBF site 122 (partition 1)": 1,
        "EBF site 123 (partition 1)": 0.08777619869328236,
        "EBF site 124 (partition 1)": 1,
        "EBF site 125 (partition 1)": 1,
        "EBF site 126 (partition 1)": 1.44443306014334,
        "EBF site 127 (partition 1)": 1,
        "EBF site 128 (partition 1)": 1,
        "EBF site 129 (partition 1)": 1,
        "EBF site 13 (partition 1)": 1,
        "EBF site 130 (partition 1)": 0.9332766737863215,
        "EBF site 131 (partition 1)": 1,
        "EBF site 132 (partition 1)": 1,
        "EBF site 133 (partition 1)": 1,
        "EBF site 134 (partition 1)": 1,
        "EBF site 14 (partition 1)": 1,
        "EBF site 15 (partition 1)": 1,
        "EBF site 16 (partition 1)": 0.9999999949752406,
        "EBF site 17 (partition 1)": 1,
        "EBF site 18 (partition 1)": 1,
        "EBF site 19 (partition 1)": 1,
        "EBF site 2 (partition 1)": 0.9999999949752406,
        "EBF site 20 (partition 1)": 0.2637041642462819,
        "EBF site 21 (partition 1)": 1.334040166623488,
        "EBF site 22 (partition 1)": 1,
        "EBF site 23 (partition 1)": 1,
        "EBF site 24 (partition 1)": 1,
        "EBF site 25 (partition 1)": 1,
        "EBF site 26 (partition 1)": 1,
        "EBF site 27 (partition 1)": 1,
        "EBF site 28 (partition 1)": 1,
        "EBF site 29 (partition 1)": 1,
        "EBF site 3 (partition 1)": 0.9999999949752406,
        "EBF site 30 (partition 1)": 1,
        "EBF site 31 (partition 1)": 1,
        "EBF site 32 (partition 1)": 1,
        "EBF site 33 (partition 1)": 1,
        "EBF site 34 (partition 1)": 1,
        "EBF site 35 (partition 1)": 0.6770221306376885,
        "EBF site 36 (partition 1)": 1,
        "EBF site 37 (partition 1)": 1,
        "EBF site 38 (partition 1)": 0.1078198648757765,
        "EBF site 39 (partition 1)": 1,
        "EBF site 40 (partition 1)": 0.1638033901551867,
        "EBF site 41 (partition 1)": 1,
        "EBF site 42 (partition 1)": 1.179808547718035,
        "EBF site 43 (partition 1)": 0.6692412418812537,
        "EBF site 44 (partition 1)": 1,
        "EBF site 45 (partition 1)": 0.83233635472394,
        "EBF site 46 (partition 1)": 0.5888647871887779,
        "EBF site 47 (partition 1)": 0.2908578649138894,
        "EBF site 48 (partition 1)": 1,
        "EBF site 49 (partition 1)": 1,
        "EBF site 5 (partition 1)": 1,
        "EBF site 50 (partition 1)": 1,
        "EBF site 52 (partition 1)": 0.4905723410540982,
        "EBF site 53 (partition 1)": 1,
        "EBF site 54 (partition 1)": 1,
        "EBF site 55 (partition 1)": 1,
        "EBF site 56 (partition 1)": 0.9001561722743694,
        "EBF site 57 (partition 1)": 0.5859273933596016,
        "EBF site 58 (partition 1)": 1,
        "EBF site 59 (partition 1)": 1,
        "EBF site 6 (partition 1)": 1,
        "EBF site 60 (partition 1)": 1,
        "EBF site 61 (partition 1)": 1,
        "EBF site 62 (partition 1)": 1,
        "EBF site 63 (partition 1)": 1,
        "EBF site 64 (partition 1)": 0.8344538718991896,
        "EBF site 65 (partition 1)": 1,
        "EBF site 66 (partition 1)": 1,
        "EBF site 67 (partition 1)": 1,
        "EBF site 68 (partition 1)": 0.681970700919597,
        "EBF site 69 (partition 1)": 0.8314673730208445,
        "EBF site 7 (partition 1)": 0.9999999999999991,
        "EBF site 70 (partition 1)": 1,
        "EBF site 71 (partition 1)": 1,
        "EBF site 72 (partition 1)": 0.4938799956790914,
        "EBF site 73 (partition 1)": 1,
        "EBF site 74 (partition 1)": 1,
        "EBF site 75 (partition 1)": 1.385180072300418,
        "EBF site 76 (partition 1)": 1,
        "EBF site 77 (partition 1)": 1,
        "EBF site 78 (partition 1)": 1,
        "EBF site 79 (partition 1)": 5.136959950739428,
        "EBF site 8 (partition 1)": 0.9999999949752406,
        "EBF site 80 (partition 1)": 1,
        "EBF site 81 (partition 1)": 1,
        "EBF site 82 (partition 1)": 1,
        "EBF site 83 (partition 1)": 0.2679866104496976,
        "EBF site 84 (partition 1)": 1,
        "EBF site 85 (partition 1)": 1,
        "EBF site 86 (partition 1)": 1.268627177880671,
        "EBF site 87 (partition 1)": 1,
        "EBF site 88 (partition 1)": 0.2165890839069775,
        "EBF site 89 (partition 1)": 1,
        "EBF site 9 (partition 1)": 1.000000000000016,
        "EBF site 90 (partition 1)": 1,
        "EBF site 91 (partition 1)": 1,
        "EBF site 92 (partition 1)": 0.9362119572255636,
        "EBF site 93 (partition 1)": 1,
        "EBF site 94 (partition 1)": 1.136857581156383,
        "EBF site 96 (partition 1)": 1,
        "EBF site 97 (partition 1)": 1.087430291720214,
        "EBF site 98 (partition 1)": 1,
        "EBF site 99 (partition 1)": 1,
        "Global MG94xREV": 0.1429041901576255,
        "Nucleotide GTR": 0.04985631127645821
      },
      "Node11": {
        "EBF site 10 (partition 1)": 1,
        "EBF site 100 (partition 1)": 1,
        "EBF site 101 (partition 1)": 1,
        "EBF site 102 (partition 1)": 1,
        "EBF site 103 (partition 1)": 1,
        "EBF site 104 (partition 1)": 1,
        "EBF site 105 (partition 1)": 1,
        "EBF site 106 (partition 1)": 1,
        "EBF site 107 (partition 1)": 1,
        "EBF site 108 (partition 1)": 1,
        "EBF site 109 (partition 1)": 1,
        "EBF site 110 (partition 1)": 1,
        "EBF site 111 (partition 1)": 1,
        "EBF site 112 (partition 1)": 0.03259576076688321,
        "EBF site 113 (partition 1)": 1,
        "EBF site 114 (partition 1)": 1,
        "EBF site 115 (partition 1)": 1,
        "EBF site 116 (partition 1)": 1,
        "EBF site 117 (partition 1)": 1,
        "EBF site 118 (partition 1)": 1,
        "EBF site 119 (partition 1)": 1,
        "EBF site 12 (partition 1)": 1,
        "EBF site 120 (partition 1)": 1,
        "EBF site 121 (partition 1)": 1,
        "EBF site 122 (partition 1)": 1,
        "EBF site 123 (partition 1)": 1,
        "EBF site 124 (partition 1)": 1,
        "EBF site 125 (partition 1)": 1,
        "EBF site 126 (partition 1)": 1,
        "EBF site 127 (partition 1)": 1,
        "EBF site 128 (partition 1)": 1,
        "EBF site 129 (partition 1)": 1,
        "EBF site 13 (partition 1)": 1,
        "EBF site 130 (partition 1)": 1,
        "EBF site 131 (partition 1)": 1,
        "EBF site 132 (partition 1)": 1,
        "EBF site 133 (partition 1)": 1,
        "EBF site 134 (partition 1)": 1,
        "EBF site 14 (partition 1)": 1,
        "EBF site 15 (partition 1)": 1,
        "EBF site 16 (partition 1)": 0.9999999949752406,
        "EBF site 17 (partition 1)": 1,
        "EBF site 18 (partition 1)": 1,
        "EBF site 19 (partition 1)": 1,
        "EBF site 2 (partition 1)": 0.9999999949752406,
        "EBF site 20 (partition 1)": 5.498477752414518,
        "EBF site 21 (partition 1)": 6.360747691552449,
        "EBF site 22 (partition 1)": 1,
        "EBF site 23 (partition 1)": 1,
        "EBF site 24 (partition 1)": 1,
        "EBF site 25 (partition 1)": 1,
        "EBF site 26 (partition 1)": 1,
        "EBF site 27 (partition 1)": 1,
        "EBF site 28 (partition 1)": 1,
        "EBF site 29 (partition 1)": 1,
        "EBF site 3 (partition 1)": 0.9999999949752406,
        "EBF site 30 (partition 1)": 1,
        "EBF site 31 (partition 1)": 1,
        "EBF site 32 (partition 1)": 1,
        "EBF site 33 (partition 1)": 1,
        "EBF site 34 (partition 1)": 1,
        "EBF site 35 (partition 1)": 1.222748846115016,
        "EBF site 36 (partition 1)": 1,
        "EBF site 37 (partition 1)": 1,
        "EBF site 38 (partition 1)": 0.07166602112972738,
        "EBF site 39 (partition 1)": 1,
        "EBF site 40 (partition 1)": 0.1004206025607767,
        "EBF site 41 (partition 1)": 1,
        "EBF site 42 (partition 1)": 2.436215146434593,
        "EBF site 43 (partition 1)": 0.8596787988835559,
        "EBF site 44 (partition 1)": 1,
        "EBF site 45 (partition 1)": 40.70939157743294,
        "EBF site 46 (partition 1)": 0.03802063289705546,
        "EBF site 47 (partition 1)": 0.2529262935539838,
        "EBF site 48 (partition 1)": 1,
        "EBF site 49 (partition 1)": 1,
        "EBF site 5 (partition 1)": 1,
        "EBF site 50 (partition 1)": 1,
        "EBF site 52 (partition 1)": 0.7003530194180677,
        "EBF site 53 (partition 1)": 1,
        "EBF site 54 (partition 1)": 1,
        "EBF site 55 (partition 1)": 1,
        "EBF site 56 (partition 1)": 0.6854477130396434,
        "EBF site 57 (partition 1)": 0.04430875534578665,
        "EBF site 58 (partition 1)": 1,
        "EBF site 59 (partition 1)": 1,
        "EBF site 6 (partition 1)": 1,
        "EBF site 60 (partition 1)": 1,
        "EBF site 61 (partition 1)": 1,
        "EBF site 62 (partition 1)": 1,
        "EBF site 63 (partition 1)": 1,
        "EBF site 64 (partition 1)": 1.930948089504691,
        "EBF site 65 (partition 1)": 1,
        "EBF site 66 (partition 1)": 1,
        "EBF site 67 (partition 1)": 1,
        "EBF site 68 (partition 1)": 0.1222697682039476,
        "EBF site 69 (partition 1)": 0.4360293729403505,
        "EBF site 7 (partition 1)": 0.9999999999999991,
        "EBF site 70 (partition 1)": 1,
        "EBF site 71 (partition 1)": 1,
        "EBF site 72 (partition 1)": 0.02340627654330695,
        "EBF site 73 (partition 1)": 1,
        "EBF site 74 (partition 1)": 1,
        "EBF site 75 (partition 1)": 0.0536339894015184,
        "EBF site 76 (partition 1)": 1,
        "EBF site 77 (partition 1)": 1,
        "EBF site 78 (partition 1)": 1,
        "EBF site 79 (partition 1)": 1.258906022826031,
        "EBF site 8 (partition 1)": 0.9999999949752406,
        "EBF site 80 (partition 1)": 1,
        "EBF site 81 (partition 1)": 1,
        "EBF site 82 (partition 1)": 1,
        "EBF site 83 (partition 1)": 0.1068672807149205,
        "EBF site 84 (partition 1)": 1,
        "EBF site 85 (partition 1)": 1,
        "EBF site 86 (partition 1)": 1.259115853617612,
        "EBF site 87 (partition 1)": 1,
        "EBF site 88 (partition 1)": 0.03665273590286883,
        "EBF site 89 (partition 1)": 1,
        "EBF site 9 (partition 1)": 1,
        "EBF site 90 (partition 1)": 1,
        "EBF site 91 (partition 1)": 1,
        "EBF site 92 (partition 1)": 0.5897562678410019,
        "EBF site 93 (partition 1)": 1,
        "EBF site 94 (partition 1)": 0.7357402777426617,
        "EBF site 96 (partition 1)": 1,
        "EBF site 97 (partition 1)": 0.6861637324957152,
        "EBF site 98 (partition 1)": 1,
        "EBF site 99 (partition 1)": 1,
        "Global MG94xREV": 1.421924859040727,
        "Nucleotide GTR": 0.1840438002585946
      },
      "Node14": {
        "EBF site 10 (partition 1)": 1,
        "EBF site 100 (partition 1)": 1,
        "EBF site 101 (partition 1)": 1,
        "EBF site 102 (partition 1)": 1,
        "EBF site 103 (partition 1)": 1,
        "EBF site 104 (partition 1)": 1,
        "EBF site 105 (partition 1)": 1,
        "EBF site 106 (partition 1)": 1,
        "EBF site 107 (partition 1)": 1,
        "EBF site 108 (partition 1)": 1,
        "EBF site 109 (partition 1)": 1,
        "EBF site 110 (partition 1)": 1,
        "EBF site 111 (partition 1)": 1,
        "EBF site 112 (partition 1)": 1.00021874472142,
        "EBF site 113 (partition 1)": 0.3381891394197464,
        "EBF site 114 (partition 1)": 0.2995938046055868,
        "EBF site 115 (partition 1)": 1,
        "EBF site 116 (partition 1)": 1,
        "EBF site 117 (partition 1)": 0.05349601055082122,
        "EBF site 118 (partition 1)": 1,
        "EBF site 119 (partition 1)": 1,
        "EBF site 12 (partition 1)": 1,
        "EBF site 120 (partition 1)": 1,
        "EBF site 121 (partition 1)": 1,
        "EBF site 122 (partition 1)": 1,
        "EBF site 123 (partition 1)": 0.03111058235022251,
        "EBF site 124 (partition 1)": 1,
        "EBF site 125 (partition 1)": 1,
        "EBF site 126 (partition 1)": 1.66820524048147,
        "EBF site 127 (partition 1)": 1,
        "EBF site 128 (partition 1)": 1,
        "EBF site 129 (partition 1)": 1,
        "EBF site 13 (partition 1)": 1,
        "EBF site 130 (partition 1)": 0.1731281457739763,
        "EBF site 131 (partition 1)": 1,
        "EBF site 132 (partition 1)": 1,
        "EBF site 133 (partition 1)": 1,
        "EBF site 134 (partition 1)": 1,
        "EBF site 14 (partition 1)": 1,
        "EBF site 15 (partition 1)": 1,
        "EBF site 16 (partition 1)": 0.9999999949752406,
        "EBF site 17 (partition 1)": 1,
        "EBF site 18 (partition 1)": 1,
        "EBF site 19 (partition 1)": 1,
        "EBF site 2 (partition 1)": 0.9999999949752406,
        "EBF site 20 (partition 1)": 0.8090897770138071,
        "EBF site 21 (partition 1)": 0.9533196117905653,
        "EBF site 22 (partition 1)": 1,
        "EBF site 23 (partition 1)": 1,
        "EBF site 24 (partition 1)": 1,
        "EBF site 25 (partition 1)": 1,
        "EBF site 26 (partition 1)": 1,
        "EBF site 27 (partition 1)": 1,
        "EBF site 28 (partition 1)": 1,
        "EBF site 29 (partition 1)": 1,
        "EBF site 3 (partition 1)": 0.9999999949752406,
        "EBF site 30 (partition 1)": 1,
        "EBF site 31 (partition 1)": 1,
        "EBF site 32 (partition 1)": 1,
        "EBF site 33 (partition 1)": 1,
        "EBF site 34 (partition 1)": 1,
        "EBF site 35 (partition 1)": 0.3126382317241015,
        "EBF site 36 (partition 1)": 1,
        "EBF site 37 (partition 1)": 1,
        "EBF site 38 (partition 1)": 0.2836973924537243,
        "EBF site 39 (partition 1)": 1,
        "EBF site 40 (partition 1)": 0.1019302003268022,
        "EBF site 41 (partition 1)": 1,
        "EBF site 42 (partition 1)": 4.048375645520808,
        "EBF site 43 (partition 1)": 0.2220700717214821,
        "EBF site 44 (partition 1)": 1,
        "EBF site 45 (partition 1)": 1.263549068985525,
        "EBF site 46 (partition 1)": 0.1335329154527038,
        "EBF site 47 (partition 1)": 0.2403626820935236,
        "EBF site 48 (partition 1)": 1,
        "EBF site 49 (partition 1)": 1,
        "EBF site 5 (partition 1)": 1,
        "EBF site 50 (partition 1)": 1,
        "EBF site 52 (partition 1)": 0.2862374156016178,
        "EBF site 53 (partition 1)": 1,
        "EBF site 54 (partition 1)": 1,
        "EBF site 55 (partition 1)": 1,
        "EBF site 56 (partition 1)": 0.780074644138271,
        "EBF site 57 (partition 1)": 0.1088635431088693,
        "EBF site 58 (partition 1)": 1,
        "EBF site 59 (partition 1)": 1,
        "EBF site 6 (partition 1)": 1,
        "EBF site 60 (partition 1)": 1,
        "EBF site 61 (partition 1)": 1,
        "EBF site 62 (partition 1)": 1,
        "EBF site 63 (partition 1)": 1,
        "EBF site 64 (partition 1)": 0.6574443996879359,
        "EBF site 65 (partition 1)": 1,
        "EBF site 66 (partition 1)": 1,
        "EBF site 67 (partition 1)": 1,
        "EBF site 68 (partition 1)": 0.5759561439842346,
        "EBF site 69 (partition 1)": 0.3578889530818236,
        "EBF site 7 (partition 1)": 0.9999999999999991,
        "EBF site 70 (partition 1)": 1,
        "EBF site 71 (partition 1)": 1,
        "EBF site 72 (partition 1)": 0.04574874804881619,
        "EBF site 73 (partition 1)": 1,
        "EBF site 74 (partition 1)": 1,
        "EBF site 75 (partition 1)": 4.627984518396161,
        "EBF site 76 (partition 1)": 1,
        "EBF site 77 (partition 1)": 1,
        "EBF site 78 (partition 1)": 1,
        "EBF site 79 (partition 1)": 0.04168969927851346,
        "EBF site 8 (partition 1)": 0.9999999949752406,
        "EBF site 80 (partition 1)": 1,
        "EBF site 81 (partition 1)": 1,
        "EBF site 82 (partition 1)": 1,
        "EBF site 83 (partition 1)": 0.3267699124910306,
        "EBF site 84 (partition 1)": 1,
        "EBF site 85 (partition 1)": 1,
        "EBF site 86 (partition 1)": 0.1200998227613731,
        "EBF site 87 (partition 1)": 1,
        "EBF site 88 (partition 1)": 0.06859435229055193,
        "EBF site 89 (partition 1)": 1,
        "EBF site 9 (partition 1)": 1,
        "EBF site 90 (partition 1)": 1,
        "EBF site 91 (partition 1)": 1,
        "EBF site 92 (partition 1)": 5.381920196164285,
        "EBF site 93 (partition 1)": 1,
        "EBF site 94 (partition 1)": 3.199938016002701,
        "EBF site 96 (partition 1)": 1,
        "EBF site 97 (partition 1)": 1.084950568801969,
        "EBF site 98 (partition 1)": 1,
        "EBF site 99 (partition 1)": 1,
        "Global MG94xREV": 0.9229964437052547,
        "Nucleotide GTR": 0.0753297321735164
      },
      "Node15": {
        "EBF site 10 (partition 1)": 1,
        "EBF site 100 (partition 1)": 1,
        "EBF site 101 (partition 1)": 1,
        "EBF site 102 (partition 1)": 1,
        "EBF site 103 (partition 1)": 1,
        "EBF site 104 (partition 1)": 1,
        "EBF site 105 (partition 1)": 1,
        "EBF site 106 (partition 1)": 1,
        "EBF site 107 (partition 1)": 1,
        "EBF site 108 (partition 1)": 1,
        "EBF site 109 (partition 1)": 1,
        "EBF site 110 (partition 1)": 1,
        "EBF site 111 (partition 1)": 1,
        "EBF site 112 (partition 1)": 0.1396334424194086,
        "EBF site 113 (partition 1)": 0.2023191268561878,
        "EBF site 114 (partition 1)": 0.3884659179756347,
        "EBF site 115 (partition 1)": 1,
        "EBF site 116 (partition 1)": 1,
        "EBF site 117 (partition 1)": 0.09899130271761858,
        "EBF site 118 (partition 1)": 1,
        "EBF site 119 (partition 1)": 1,
        "EBF site 12 (partition 1)": 1,
        "EBF site 120 (partition 1)": 1,
        "EBF site 121 (partition 1)": 1,
        "EBF site 122 (partition 1)": 1,
        "EBF site 123 (partition 1)": 0.04229193648399093,
        "EBF site 124 (partition 1)": 1,
        "EBF site 125 (partition 1)": 1,
        "EBF site 126 (partition 1)": 0.2387587815600006,
        "EBF site 127 (partition 1)": 1,
        "EBF site 128 (partition 1)": 1,
        "EBF site 129 (partition 1)": 1,
        "EBF site 13 (partition 1)": 1,
        "EBF site 130 (partition 1)": 0.1645702491140094,
        "EBF site 131 (partition 1)": 1,
        "EBF site 132 (partition 1)": 1,
        "EBF site 133 (partition 1)": 1,
        "EBF site 134 (partition 1)": 1,
        "EBF site 14 (partition 1)": 1,
        "EBF site 15 (partition 1)": 1,
        "EBF site 16 (partition 1)": 0.9999999949752406,
        "EBF site 17 (partition 1)": 1,
        "EBF site 18 (partition 1)": 1,
        "EBF site 19 (partition 1)": 1,
        "EBF site 2 (partition 1)": 0.9999999949752406,
        "EBF site 20 (partition 1)": 0.8236594754346378,
        "EBF site 21 (partition 1)": 0.6011866073629515,
        "EBF site 22 (partition 1)": 1,
        "EBF site 23 (partition 1)": 1,
        "EBF site 24 (partition 1)": 1,
        "EBF site 25 (partition 1)": 1,
        "EBF site 26 (partition 1)": 1,
        "EBF site 27 (partition 1)": 1,
        "EBF site 28 (partition 1)": 1,
        "EBF site 29 (partition 1)": 1,
        "EBF site 3 (partition 1)": 0.9999999949752406,
        "EBF site 30 (partition 1)": 1,
        "EBF site 31 (partition 1)": 1,
        "EBF site 32 (partition 1)": 1,
        "EBF site 33 (partition 1)": 1,
        "EBF site 34 (partition 1)": 1,
        "EBF site 35 (partition 1)": 0.4772823274479169,
        "EBF site 36 (partition 1)": 1,
        "EBF site 37 (partition 1)": 1,
        "EBF site 38 (partition 1)": 0.2210585902193749,
        "EBF site 39 (partition 1)": 1,
        "EBF site 40 (partition 1)": 0.1027652133049407,
        "EBF site 41 (partition 1)": 1,
        "EBF site 42 (partition 1)": 3.294422726974174,
        "EBF site 43 (partition 1)": 12.89748982870855,
        "EBF site 44 (partition 1)": 1,
        "EBF site 45 (partition 1)": 0.5819464344044653,
        "EBF site 46 (partition 1)": 11.48819730086415,
        "EBF site 47 (partition 1)": 0.1171095937011619,
        "EBF site 48 (partition 1)": 1,
        "EBF site 49 (partition 1)": 1,
        "EBF site 5 (partition 1)": 1,
        "EBF site 50 (partition 1)": 1,
        "EBF site 52 (partition 1)": 3.073843768180045,
        "EBF site 53 (partition 1)": 1,
        "EBF site 54 (partition 1)": 1,
        "EBF site 55 (partition 1)": 1,
        "EBF site 56 (partition 1)": 0.824063768458407,
        "EBF site 57 (partition 1)": 2.604715513252485,
        "EBF site 58 (partition 1)": 1,
        "EBF site 59 (partition 1)": 1,
        "EBF site 6 (partition 1)": 1,
        "EBF site 60 (partition 1)": 1,
        "EBF site 61 (partition 1)": 1,
        "EBF site 62 (partition 1)": 1,
        "EBF site 63 (partition 1)": 1,
        "EBF site 64 (partition 1)": 1.030005993727887,
        "EBF site 65 (partition 1)": 1,
        "EBF site 66 (partition 1)": 1,
        "EBF site 67 (partition 1)": 1,
        "EBF site 68 (partition 1)": 0.7201892669260205,
        "EBF site 69 (partition 1)": 0.8141503423694021,
        "EBF site 7 (partition 1)": 0.9999999999999991,
        "EBF site 70 (partition 1)": 1,
        "EBF site 71 (partition 1)": 1,
        "EBF site 72 (partition 1)": 0.1241750077429551,
        "EBF site 73 (partition 1)": 1,
        "EBF site 74 (partition 1)": 1,
        "EBF site 75 (partition 1)": 6.008487812943453,
        "EBF site 76 (partition 1)": 1,
        "EBF site 77 (partition 1)": 1,
        "EBF site 78 (partition 1)": 1,
        "EBF site 79 (partition 1)": 0.05110234917346244,
        "EBF site 8 (partition 1)": 0.9999999949752406,
        "EBF site 80 (partition 1)": 1,
        "EBF site 81 (partition 1)": 1,
        "EBF site 82 (partition 1)": 1,
        "EBF site 83 (partition 1)": 0.1329669411691977,
        "EBF site 84 (partition 1)": 1,
        "EBF site 85 (partition 1)": 1,
        "EBF site 86 (partition 1)": 0.4398669455649848,
        "EBF site 87 (partition 1)": 1,
        "EBF site 88 (partition 1)": 16.47623682677422,
        "EBF site 89 (partition 1)": 1,
        "EBF site 9 (partition 1)": 1,
        "EBF site 90 (partition 1)": 1,
        "EBF site 91 (partition 1)": 1,
        "EBF site 92 (partition 1)": 0.4443089418315421,
        "EBF site 93 (partition 1)": 1,
        "EBF site 94 (partition 1)": 0.9856134925627396,
        "EBF site 96 (partition 1)": 1,
        "EBF site 97 (partition 1)": 1.771986163282453,
        "EBF site 98 (partition 1)": 1,
        "EBF site 99 (partition 1)": 1,
        "Global MG94xREV": 0.526402140397123,
        "Nucleotide GTR": 0.03802188437753901
      },
      "Node16": {
        "EBF site 10 (partition 1)": 1,
        "EBF site 100 (partition 1)": 1,
        "EBF site 101 (partition 1)": 1,
        "EBF site 102 (partition 1)": 1,
        "EBF site 103 (partition 1)": 1,
        "EBF site 104 (partition 1)": 1,
        "EBF site 105 (partition 1)": 1,
        "EBF site 106 (partition 1)": 1,
        "EBF site 107 (partition 1)": 1,
        "EBF site 108 (partition 1)": 1,
        "EBF site 109 (partition 1)": 1,
        "EBF site 110 (partition 1)": 1,
        "EBF site 111 (partition 1)": 1,
        "EBF site 112 (partition 1)": 0.987206251052505,
        "EBF site 113 (partition 1)": 0.1093468880914327,
        "EBF site 114 (partition 1)": 0.2150281286481298,
        "EBF site 115 (partition 1)": 1,
        "EBF site 116 (partition 1)": 1,
        "EBF site 117 (partition 1)": 0.04257989498370349,
        "EBF site 118 (partition 1)": 1,
        "EBF site 119 (partition 1)": 1,
        "EBF site 12 (partition 1)": 1,
        "EBF site 120 (partition 1)": 1,
        "EBF site 121 (partition 1)": 1,
        "EBF site 122 (partition 1)": 1,
        "EBF site 123 (partition 1)": 0.03679814218445368,
        "EBF site 124 (partition 1)": 1,
        "EBF site 125 (partition 1)": 1,
        "EBF site 126 (partition 1)": 0.07739018017789878,
        "EBF site 127 (partition 1)": 1,
        "EBF site 128 (partition 1)": 1,
        "EBF site 129 (partition 1)": 1,
        "EBF site 13 (partition 1)": 1,
        "EBF site 130 (partition 1)": 1.345473098716846,
        "EBF site 131 (partition 1)": 1,
        "EBF site 132 (partition 1)": 1,
        "EBF site 133 (partition 1)": 1,
        "EBF site 134 (partition 1)": 1,
        "EBF site 14 (partition 1)": 1,
        "EBF site 15 (partition 1)": 1,
        "EBF site 16 (partition 1)": 0.9999999949752406,
        "EBF site 17 (partition 1)": 1,
        "EBF site 18 (partition 1)": 1,
        "EBF site 19 (partition 1)": 1,
        "EBF site 2 (partition 1)": 0.9999999949752406,
        "EBF site 20 (partition 1)": 0.8059036112740697,
        "EBF site 21 (partition 1)": 0.3383555044291927,
        "EBF site 22 (partition 1)": 1,
        "EBF site 23 (partition 1)": 1,
        "EBF site 24 (partition 1)": 1,
        "EBF site 25 (partition 1)": 1,
        "EBF site 26 (partition 1)": 1,
        "EBF site 27 (partition 1)": 1,
        "EBF site 28 (partition 1)": 1,
        "EBF site 29 (partition 1)": 1,
        "EBF site 3 (partition 1)": 0.9999999949752406,
        "EBF site 30 (partition 1)": 1,
        "EBF site 31 (partition 1)": 1,
        "EBF site 32 (partition 1)": 1,
        "EBF site 33 (partition 1)": 1,
        "EBF site 34 (partition 1)": 1,
        "EBF site 35 (partition 1)": 0.8684205892649621,
        "EBF site 36 (partition 1)": 1,
        "EBF site 37 (partition 1)": 1,
        "EBF site 38 (partition 1)": 0.6618069516513946,
        "EBF site 39 (partition 1)": 1,
        "EBF site 40 (partition 1)": 0.1059448253461181,
        "EBF site 41 (partition 1)": 1,
        "EBF site 42 (partition 1)": 4.884162518328073,
        "EBF site 43 (partition 1)": 19.53747485446227,
        "EBF site 44 (partition 1)": 1,
        "EBF site 45 (partition 1)": 3.087022351457737,
        "EBF site 46 (partition 1)": 10.95036851526192,
        "EBF site 47 (partition 1)": 0.1662815867405941,
        "EBF site 48 (partition 1)": 1,
        "EBF site 49 (partition 1)": 1,
        "EBF site 5 (partition 1)": 1,
        "EBF site 50 (partition 1)": 1,
        "EBF site 52 (partition 1)": 1.330691106532879,
        "EBF site 53 (partition 1)": 1,
        "EBF site 54 (partition 1)": 1,
        "EBF site 55 (partition 1)": 1,
        "EBF site 56 (partition 1)": 0.6901508448987269,
        "EBF site 57 (partition 1)": 0.1650002000150874,
        "EBF site 58 (partition 1)": 1,
        "EBF site 59 (partition 1)": 1,
        "EBF site 6 (partition 1)": 1,
        "EBF site 60 (partition 1)": 1,
        "EBF site 61 (partition 1)": 1,
        "EBF site 62 (partition 1)": 1,
        "EBF site 63 (partition 1)": 1,
        "EBF site 64 (partition 1)": 0.9977175904195158,
        "EBF site 65 (partition 1)": 1,
        "EBF site 66 (partition 1)": 1,
        "EBF site 67 (partition 1)": 1,
        "EBF site 68 (partition 1)": 0.1614469732597643,
        "EBF site 69 (partition 1)": 58.27935275277186,
        "EBF site 7 (partition 1)": 0.9999999999999991,
        "EBF site 70 (partition 1)": 1,
        "EBF site 71 (partition 1)": 1,
        "EBF site 72 (partition 1)": 4925.571196848807,
        "EBF site 73 (partition 1)": 1,
        "EBF site 74 (partition 1)": 1,
        "EBF site 75 (partition 1)": 0.1441301940075693,
        "EBF site 76 (partition 1)": 1,
        "EBF site 77 (partition 1)": 1,
        "EBF site 78 (partition 1)": 1,
        "EBF site 79 (partition 1)": 0.03297787696359022,
        "EBF site 8 (partition 1)": 0.9999999949752406,
        "EBF site 80 (partition 1)": 1,
        "EBF site 81 (partition 1)": 1,
        "EBF site 82 (partition 1)": 1,
        "EBF site 83 (partition 1)": 0.1359420274858572,
        "EBF site 84 (partition 1)": 1,
        "EBF site 85 (partition 1)": 1,
        "EBF site 86 (partition 1)": 2.059724088495102,
        "EBF site 87 (partition 1)": 1,
        "EBF site 88 (partition 1)": 2.045142446153331,
        "EBF site 89 (partition 1)": 1,
        "EBF site 9 (partition 1)": 1,
        "EBF site 90 (partition 1)": 1,
        "EBF site 91 (partition 1)": 1,
        "EBF site 92 (partition 1)": 0.1351776591280384,
        "EBF site 93 (partition 1)": 1,
        "EBF site 94 (partition 1)": 0.4210015799891789,
        "EBF site 96 (partition 1)": 1,
        "EBF site 97 (partition 1)": 1.25374029889683,
        "EBF site 98 (partition 1)": 1,
        "EBF site 99 (partition 1)": 1,
        "Global MG94xREV": 1.213834129070274,
        "Nucleotide GTR": 0.09894927454569222
      },
      "Node17": {
        "EBF site 10 (partition 1)": 1,
        "EBF site 100 (partition 1)": 1,
        "EBF site 101 (partition 1)": 1,
        "EBF site 102 (partition 1)": 1,
        "EBF site 103 (partition 1)": 1,
        "EBF site 104 (partition 1)": 1,
        "EBF site 105 (partition 1)": 1,
        "EBF site 106 (partition 1)": 1,
        "EBF site 107 (partition 1)": 1,
        "EBF site 108 (partition 1)": 1,
        "EBF site 109 (partition 1)": 1,
        "EBF site 110 (partition 1)": 1,
        "EBF site 111 (partition 1)": 1,
        "EBF site 112 (partition 1)": 0.0442799685281209,
        "EBF site 113 (partition 1)": 0.09321279950592552,
        "EBF site 114 (partition 1)": 0.1469571035455363,
        "EBF site 115 (partition 1)": 1,
        "EBF site 116 (partition 1)": 1,
        "EBF site 117 (partition 1)": 0.03389366884770881,
        "EBF site 118 (partition 1)": 1,
        "EBF site 119 (partition 1)": 1,
        "EBF site 12 (partition 1)": 1,
        "EBF site 120 (partition 1)": 1,
        "EBF site 121 (partition 1)": 1,
        "EBF site 122 (partition 1)": 1,
        "EBF site 123 (partition 1)": 10.86096063078989,
        "EBF site 124 (partition 1)": 1,
        "EBF site 125 (partition 1)": 1,
        "EBF site 126 (partition 1)": 0.03180514826538466,
        "EBF site 127 (partition 1)": 1,
        "EBF site 128 (partition 1)": 1,
        "EBF site 129 (partition 1)": 1,
        "EBF site 13 (partition 1)": 1,
        "EBF site 130 (partition 1)": 1.105722858889261,
        "EBF site 131 (partition 1)": 1,
        "EBF site 132 (partition 1)": 1,
        "EBF site 133 (partition 1)": 1,
        "EBF site 134 (partition 1)": 1,
        "EBF site 14 (partition 1)": 1,
        "EBF site 15 (partition 1)": 1,
        "EBF site 16 (partition 1)": 0.9999999949752406,
        "EBF site 17 (partition 1)": 1,
        "EBF site 18 (partition 1)": 1,
        "EBF site 19 (partition 1)": 1,
        "EBF site 2 (partition 1)": 0.9999999949752406,
        "EBF site 20 (partition 1)": 1,
        "EBF site 21 (partition 1)": 1,
        "EBF site 22 (partition 1)": 1,
        "EBF site 23 (partition 1)": 1,
        "EBF site 24 (partition 1)": 1,
        "EBF site 25 (partition 1)": 1,
        "EBF site 26 (partition 1)": 1,
        "EBF site 27 (partition 1)": 1,
        "EBF site 28 (partition 1)": 1,
        "EBF site 29 (partition 1)": 1,
        "EBF site 3 (partition 1)": 0.9999999949752406,
        "EBF site 30 (partition 1)": 1,
        "EBF site 31 (partition 1)": 1,
        "EBF site 32 (partition 1)": 1,
        "EBF site 33 (partition 1)": 1,
        "EBF site 34 (partition 1)": 1,
        "EBF site 35 (partition 1)": 0.6527246603873892,
        "EBF site 36 (partition 1)": 1,
        "EBF site 37 (partition 1)": 1,
        "EBF site 38 (partition 1)": 0.388231683098267,
        "EBF site 39 (partition 1)": 1,
        "EBF site 40 (partition 1)": 0.1059184226226087,
        "EBF site 41 (partition 1)": 1,
        "EBF site 42 (partition 1)": 0.05676644540465128,
        "EBF site 43 (partition 1)": 4.041333366822448,
        "EBF site 44 (partition 1)": 1,
        "EBF site 45 (partition 1)": 0.1947700577050289,
        "EBF site 46 (partition 1)": 0.1564667508715827,
        "EBF site 47 (partition 1)": 0.3264040115285227,
        "EBF site 48 (partition 1)": 1,
        "EBF site 49 (partition 1)": 1,
        "EBF site 5 (partition 1)": 1,
        "EBF site 50 (partition 1)": 1,
        "EBF site 52 (partition 1)": 5.597972168265066,
        "EBF site 53 (partition 1)": 1,
        "EBF site 54 (partition 1)": 1,
        "EBF site 55 (partition 1)": 1,
        "EBF site 56 (partition 1)": 1.293583232628603,
        "EBF site 57 (partition 1)": 2.609628588149176,
        "EBF site 58 (partition 1)": 1,
        "EBF site 59 (partition 1)": 1,
        "EBF site 6 (partition 1)": 1,
        "EBF site 60 (partition 1)": 1,
        "EBF site 61 (partition 1)": 1,
        "EBF site 62 (partition 1)": 1,
        "EBF site 63 (partition 1)": 1,
        "EBF site 64 (partition 1)": 1.577008755924786,
        "EBF site 65 (partition 1)": 1,
        "EBF site 66 (partition 1)": 1,
        "EBF site 67 (partition 1)": 1,
        "EBF site 68 (partition 1)": 0.3576202844027618,
        "EBF site 69 (partition 1)": 0.0641822956854795,
        "EBF site 7 (partition 1)": 0.9999999999999991,
        "EBF site 70 (partition 1)": 1,
        "EBF site 71 (partition 1)": 1,
        "EBF site 72 (partition 1)": 0.175367909528934,
        "EBF site 73 (partition 1)": 1,
        "EBF site 74 (partition 1)": 1,
        "EBF site 75 (partition 1)": 8.634684459183468,
        "EBF site 76 (partition 1)": 1,
        "EBF site 77 (partition 1)": 1,
        "EBF site 78 (partition 1)": 1,
        "EBF site 79 (partition 1)": 0.02996133959122719,
        "EBF site 8 (partition 1)": 0.9999999949752406,
        "EBF site 80 (partition 1)": 1,
        "EBF site 81 (partition 1)": 1,
        "EBF site 82 (partition 1)": 1,
        "EBF site 83 (partition 1)": 0.06184466119766768,
        "EBF site 84 (partition 1)": 1,
        "EBF site 85 (partition 1)": 1,
        "EBF site 86 (partition 1)": 0.490424249747896,
        "EBF site 87 (partition 1)": 1,
        "EBF site 88 (partition 1)": 0.1327215786109677,
        "EBF site 89 (partition 1)": 1,
        "EBF site 9 (partition 1)": 1,
        "EBF site 90 (partition 1)": 1,
        "EBF site 91 (partition 1)": 1,
        "EBF site 92 (partition 1)": 0.5108596623307209,
        "EBF site 93 (partition 1)": 1,
        "EBF site 94 (partition 1)": 0.9531475897732038,
        "EBF site 96 (partition 1)": 1,
        "EBF site 97 (partition 1)": 0.796533926527199,
        "EBF site 98 (partition 1)": 1,
        "EBF site 99 (partition 1)": 1,
        "Global MG94xREV": 3.044276871082111,
        "Nucleotide GTR": 0.3019385416350093
      },
      "Node18": {
        "EBF site 10 (partition 1)": 1,
        "EBF site 100 (partition 1)": 1,
        "EBF site 101 (partition 1)": 1,
        "EBF site 102 (partition 1)": 1,
        "EBF site 103 (partition 1)": 1,
        "EBF site 104 (partition 1)": 1,
        "EBF site 105 (partition 1)": 1,
        "EBF site 106 (partition 1)": 1,
        "EBF site 107 (partition 1)": 1,
        "EBF site 108 (partition 1)": 1,
        "EBF site 109 (partition 1)": 1,
        "EBF site 110 (partition 1)": 1,
        "EBF site 111 (partition 1)": 1,
        "EBF site 112 (partition 1)": 0.06179971216105683,
        "EBF site 113 (partition 1)": 0.4685757265863469,
        "EBF site 114 (partition 1)": 0.6648661515331656,
        "EBF site 115 (partition 1)": 1,
        "EBF site 116 (partition 1)": 1,
        "EBF site 117 (partition 1)": 0.3352886426578582,
        "EBF site 118 (partition 1)": 1,
        "EBF site 119 (partition 1)": 1,
        "EBF site 12 (partition 1)": 1,
        "EBF site 120 (partition 1)": 1,
        "EBF site 121 (partition 1)": 1,
        "EBF site 122 (partition 1)": 1,
        "EBF site 123 (partition 1)": 0.1221433997542063,
        "EBF site 124 (partition 1)": 1,
        "EBF site 125 (partition 1)": 1,
        "EBF site 126 (partition 1)": 0.5473406203237332,
        "EBF site 127 (partition 1)": 1,
        "EBF site 128 (partition 1)": 1,
        "EBF site 129 (partition 1)": 1,
        "EBF site 13 (partition 1)": 1,
        "EBF site 130 (partition 1)": 7.321773415221649,
        "EBF site 131 (partition 1)": 1,
        "EBF site 132 (partition 1)": 1,
        "EBF site 133 (partition 1)": 1,
        "EBF site 134 (partition 1)": 1,
        "EBF site 14 (partition 1)": 1,
        "EBF site 15 (partition 1)": 1,
        "EBF site 16 (partition 1)": 0.9999999949752406,
        "EBF site 17 (partition 1)": 1,
        "EBF site 18 (partition 1)": 1,
        "EBF site 19 (partition 1)": 1,
        "EBF site 2 (partition 1)": 0.9999999949752406,
        "EBF site 20 (partition 1)": 1,
        "EBF site 21 (partition 1)": 1,
        "EBF site 22 (partition 1)": 1,
        "EBF site 23 (partition 1)": 1,
        "EBF site 24 (partition 1)": 1,
        "EBF site 25 (partition 1)": 1,
        "EBF site 26 (partition 1)": 1,
        "EBF site 27 (partition 1)": 1,
        "EBF site 28 (partition 1)": 1,
        "EBF site 29 (partition 1)": 1,
        "EBF site 3 (partition 1)": 0.9999999949752406,
        "EBF site 30 (partition 1)": 1,
        "EBF site 31 (partition 1)": 1,
        "EBF site 32 (partition 1)": 1,
        "EBF site 33 (partition 1)": 1,
        "EBF site 34 (partition 1)": 1,
        "EBF site 35 (partition 1)": 0.3024862393928133,
        "EBF site 36 (partition 1)": 1,
        "EBF site 37 (partition 1)": 1,
        "EBF site 38 (partition 1)": 0.06283858759539233,
        "EBF site 39 (partition 1)": 1,
        "EBF site 40 (partition 1)": 0.1367576467201894,
        "EBF site 41 (partition 1)": 1,
        "EBF site 42 (partition 1)": 0.02447031153649079,
        "EBF site 43 (partition 1)": 0.4273165152545786,
        "EBF site 44 (partition 1)": 1,
        "EBF site 45 (partition 1)": 0.7332048888805641,
        "EBF site 46 (partition 1)": 0.3864230813988935,
        "EBF site 47 (partition 1)": 0.4969292276681141,
        "EBF site 48 (partition 1)": 1,
        "EBF site 49 (partition 1)": 1,
        "EBF site 5 (partition 1)": 1,
        "EBF site 50 (partition 1)": 1,
        "EBF site 52 (partition 1)": 0.1109466916739729,
        "EBF site 53 (partition 1)": 1,
        "EBF site 54 (partition 1)": 1,
        "EBF site 55 (partition 1)": 1,
        "EBF site 56 (partition 1)": 0.8283994043106964,
        "EBF site 57 (partition 1)": 0.4736958576508925,
        "EBF site 58 (partition 1)": 1,
        "EBF site 59 (partition 1)": 1,
        "EBF site 6 (partition 1)": 1,
        "EBF site 60 (partition 1)": 1,
        "EBF site 61 (partition 1)": 1,
        "EBF site 62 (partition 1)": 1,
        "EBF site 63 (partition 1)": 1,
        "EBF site 64 (partition 1)": 2.195177999924487,
        "EBF site 65 (partition 1)": 1,
        "EBF site 66 (partition 1)": 1,
        "EBF site 67 (partition 1)": 1,
        "EBF site 68 (partition 1)": 0.7360249536627576,
        "EBF site 69 (partition 1)": 0.6004078722692575,
        "EBF site 7 (partition 1)": 0.9999999999999991,
        "EBF site 70 (partition 1)": 1,
        "EBF site 71 (partition 1)": 1,
        "EBF site 72 (partition 1)": 0.5759990869840157,
        "EBF site 73 (partition 1)": 1,
        "EBF site 74 (partition 1)": 1,
        "EBF site 75 (partition 1)": 0.3782585403354397,
        "EBF site 76 (partition 1)": 1,
        "EBF site 77 (partition 1)": 1,
        "EBF site 78 (partition 1)": 1,
        "EBF site 79 (partition 1)": 0.1456067107258697,
        "EBF site 8 (partition 1)": 0.9999999949752406,
        "EBF site 80 (partition 1)": 1,
        "EBF site 81 (partition 1)": 1,
        "EBF site 82 (partition 1)": 1,
        "EBF site 83 (partition 1)": 0.06129006938035608,
        "EBF site 84 (partition 1)": 1,
        "EBF site 85 (partition 1)": 1,
        "EBF site 86 (partition 1)": 0.3045707491008888,
        "EBF site 87 (partition 1)": 1,
        "EBF site 88 (partition 1)": 0.3475045941149523,
        "EBF site 89 (partition 1)": 1,
        "EBF site 9 (partition 1)": 1,
        "EBF site 90 (partition 1)": 1,
        "EBF site 91 (partition 1)": 1,
        "EBF site 92 (partition 1)": 0.1164511556214114,
        "EBF site 93 (partition 1)": 1,
        "EBF site 94 (partition 1)": 2.078026263023348,
        "EBF site 96 (partition 1)": 1,
        "EBF site 97 (partition 1)": 1.034826926735178,
        "EBF site 98 (partition 1)": 1,
        "EBF site 99 (partition 1)": 1,
        "Global MG94xREV": 0.1897517922453655,
        "Nucleotide GTR": 0.05525592710225246
      },
      "Node22": {
        "EBF site 10 (partition 1)": 1,
        "EBF site 100 (partition 1)": 1,
        "EBF site 101 (partition 1)": 1,
        "EBF site 102 (partition 1)": 1,
        "EBF site 103 (partition 1)": 1,
        "EBF site 104 (partition 1)": 1,
        "EBF site 105 (partition 1)": 1,
        "EBF site 106 (partition 1)": 1,
        "EBF site 107 (partition 1)": 1,
        "EBF site 108 (partition 1)": 1,
        "EBF site 109 (partition 1)": 1,
        "EBF site 110 (partition 1)": 1,
        "EBF site 111 (partition 1)": 1,
        "EBF site 112 (partition 1)": 0.08252814101675168,
        "EBF site 113 (partition 1)": 0.4313797215600874,
        "EBF site 114 (partition 1)": 0.6346397146288045,
        "EBF site 115 (partition 1)": 1,
        "EBF site 116 (partition 1)": 1,
        "EBF site 117 (partition 1)": 0.297657739487876,
        "EBF site 118 (partition 1)": 1,
        "EBF site 119 (partition 1)": 1,
        "EBF site 12 (partition 1)": 1,
        "EBF site 120 (partition 1)": 1,
        "EBF site 121 (partition 1)": 1,
        "EBF site 122 (partition 1)": 1,
        "EBF site 123 (partition 1)": 0.1063628917281118,
        "EBF site 124 (partition 1)": 1,
        "EBF site 125 (partition 1)": 1,
        "EBF site 126 (partition 1)": 0.515372445672202,
        "EBF site 127 (partition 1)": 1,
        "EBF site 128 (partition 1)": 1,
        "EBF site 129 (partition 1)": 1,
        "EBF site 13 (partition 1)": 1,
        "EBF site 130 (partition 1)": 0.7903936249690464,
        "EBF site 131 (partition 1)": 1,
        "EBF site 132 (partition 1)": 1,
        "EBF site 133 (partition 1)": 1,
        "EBF site 134 (partition 1)": 1,
        "EBF site 14 (partition 1)": 1,
        "EBF site 15 (partition 1)": 1,
        "EBF site 16 (partition 1)": 0.9999999949752406,
        "EBF site 17 (partition 1)": 1,
        "EBF site 18 (partition 1)": 1,
        "EBF site 19 (partition 1)": 1,
        "EBF site 2 (partition 1)": 0.9999999949752406,
        "EBF site 20 (partition 1)": 0.8388378962827506,
        "EBF site 21 (partition 1)": 0.809713433052961,
        "EBF site 22 (partition 1)": 1,
        "EBF site 23 (partition 1)": 1,
        "EBF site 24 (partition 1)": 1,
        "EBF site 25 (partition 1)": 1,
        "EBF site 26 (partition 1)": 1,
        "EBF site 27 (partition 1)": 1,
        "EBF site 28 (partition 1)": 1,
        "EBF site 29 (partition 1)": 1,
        "EBF site 3 (partition 1)": 0.9999999949752406,
        "EBF site 30 (partition 1)": 1,
        "EBF site 31 (partition 1)": 1,
        "EBF site 32 (partition 1)": 1,
        "EBF site 33 (partition 1)": 1,
        "EBF site 34 (partition 1)": 1,
        "EBF site 35 (partition 1)": 3.140170691422228,
        "EBF site 36 (partition 1)": 1,
        "EBF site 37 (partition 1)": 1,
        "EBF site 38 (partition 1)": 3.80978723653385,
        "EBF site 39 (partition 1)": 1,
        "EBF site 40 (partition 1)": 0.5922046515698995,
        "EBF site 41 (partition 1)": 1,
        "EBF site 42 (partition 1)": 0.06422992729137054,
        "EBF site 43 (partition 1)": 1.895939262103228,
        "EBF site 44 (partition 1)": 1,
        "EBF site 45 (partition 1)": 0.8266843146475276,
        "EBF site 46 (partition 1)": 0.4937341443051338,
        "EBF site 47 (partition 1)": 0.351461408295732,
        "EBF site 48 (partition 1)": 1,
        "EBF site 49 (partition 1)": 1,
        "EBF site 5 (partition 1)": 1,
        "EBF site 50 (partition 1)": 1,
        "EBF site 52 (partition 1)": 1.335040122628413,
        "EBF site 53 (partition 1)": 1,
        "EBF site 54 (partition 1)": 1,
        "EBF site 55 (partition 1)": 1,
        "EBF site 56 (partition 1)": 0.9714954284430969,
        "EBF site 57 (partition 1)": 2.087366715816914,
        "EBF site 58 (partition 1)": 1,
        "EBF site 59 (partition 1)": 1,
        "EBF site 6 (partition 1)": 1,
        "EBF site 60 (partition 1)": 1,
        "EBF site 61 (partition 1)": 1,
        "EBF site 62 (partition 1)": 1,
        "EBF site 63 (partition 1)": 1,
        "EBF site 64 (partition 1)": 1.071220016459337,
        "EBF site 65 (partition 1)": 1,
        "EBF site 66 (partition 1)": 1,
        "EBF site 67 (partition 1)": 1,
        "EBF site 68 (partition 1)": 0.3750174315678855,
        "EBF site 69 (partition 1)": 0.645486881653798,
        "EBF site 7 (partition 1)": 0.9999999999999991,
        "EBF site 70 (partition 1)": 1,
        "EBF site 71 (partition 1)": 1,
        "EBF site 72 (partition 1)": 0.5776803893393591,
        "EBF site 73 (partition 1)": 1,
        "EBF site 74 (partition 1)": 1,
        "EBF site 75 (partition 1)": 0.2705330779793831,
        "EBF site 76 (partition 1)": 1,
        "EBF site 77 (partition 1)": 1,
        "EBF site 78 (partition 1)": 1,
        "EBF site 79 (partition 1)": 0.1255596964908257,
        "EBF site 8 (partition 1)": 0.9999999949752406,
        "EBF site 80 (partition 1)": 1,
        "EBF site 81 (partition 1)": 1,
        "EBF site 82 (partition 1)": 1,
        "EBF site 83 (partition 1)": 0.06184513908234826,
        "EBF site 84 (partition 1)": 1,
        "EBF site 85 (partition 1)": 1,
        "EBF site 86 (partition 1)": 0.6419564439585346,
        "EBF site 87 (partition 1)": 1,
        "EBF site 88 (partition 1)": 0.3915816540132121,
        "EBF site 89 (partition 1)": 1,
        "EBF site 9 (partition 1)": 1,
        "EBF site 90 (partition 1)": 1,
        "EBF site 91 (partition 1)": 1,
        "EBF site 92 (partition 1)": 0.0938535086650661,
        "EBF site 93 (partition 1)": 1,
        "EBF site 94 (partition 1)": 0.4590008651615307,
        "EBF site 96 (partition 1)": 1,
        "EBF site 97 (partition 1)": 0.8547086161285827,
        "EBF site 98 (partition 1)": 1,
        "EBF site 99 (partition 1)": 1,
        "Global MG94xREV": 0.2141509946381302,
        "Nucleotide GTR": 0.07197851488334962
      },
      "Node23": {
        "EBF site 10 (partition 1)": 1,
        "EBF site 100 (partition 1)": 1,
        "EBF site 101 (partition 1)": 1,
        "EBF site 102 (partition 1)": 1,
        "EBF site 103 (partition 1)": 1,
        "EBF site 104 (partition 1)": 1,
        "EBF site 105 (partition 1)": 1,
        "EBF site 106 (partition 1)": 1,
        "EBF site 107 (partition 1)": 1,
        "EBF site 108 (partition 1)": 1,
        "EBF site 109 (partition 1)": 1,
        "EBF site 110 (partition 1)": 1,
        "EBF site 111 (partition 1)": 1,
        "EBF site 112 (partition 1)": 0.05016754709090523,
        "EBF site 113 (partition 1)": 0.132322195078174,
        "EBF site 114 (partition 1)": 0.2477207813890857,
        "EBF site 115 (partition 1)": 1,
        "EBF site 116 (partition 1)": 1,
        "EBF site 117 (partition 1)": 0.0498375428408152,
        "EBF site 118 (partition 1)": 1,
        "EBF site 119 (partition 1)": 1,
        "EBF site 12 (partition 1)": 1,
        "EBF site 120 (partition 1)": 1,
        "EBF site 121 (partition 1)": 1,
        "EBF site 122 (partition 1)": 1,
        "EBF site 123 (partition 1)": 0.03067255510621643,
        "EBF site 124 (partition 1)": 1,
        "EBF site 125 (partition 1)": 1,
        "EBF site 126 (partition 1)": 0.1068175107559923,
        "EBF site 127 (partition 1)": 1,
        "EBF site 128 (partition 1)": 1,
        "EBF site 129 (partition 1)": 1,
        "EBF site 13 (partition 1)": 1,
        "EBF site 130 (partition 1)": 1.876017548476668,
        "EBF site 131 (partition 1)": 1,
        "EBF site 132 (partition 1)": 1,
        "EBF site 133 (partition 1)": 1,
        "EBF site 134 (partition 1)": 1,
        "EBF site 14 (partition 1)": 1,
        "EBF site 15 (partition 1)": 1,
        "EBF site 16 (partition 1)": 0.9999999949752406,
        "EBF site 17 (partition 1)": 1,
        "EBF site 18 (partition 1)": 1,
        "EBF site 19 (partition 1)": 1,
        "EBF site 2 (partition 1)": 0.9999999949752406,
        "EBF site 20 (partition 1)": 1,
        "EBF site 21 (partition 1)": 0.3710251078940728,
        "EBF site 22 (partition 1)": 1,
        "EBF site 23 (partition 1)": 1,
        "EBF site 24 (partition 1)": 1,
        "EBF site 25 (partition 1)": 1,
        "EBF site 26 (partition 1)": 1,
        "EBF site 27 (partition 1)": 1,
        "EBF site 28 (partition 1)": 1,
        "EBF site 29 (partition 1)": 1,
        "EBF site 3 (partition 1)": 0.9999999949752406,
        "EBF site 30 (partition 1)": 1,
        "EBF site 31 (partition 1)": 1,
        "EBF site 32 (partition 1)": 1,
        "EBF site 33 (partition 1)": 1,
        "EBF site 34 (partition 1)": 1,
        "EBF site 35 (partition 1)": 0.194905770738558,
        "EBF site 36 (partition 1)": 1,
        "EBF site 37 (partition 1)": 1,
        "EBF site 38 (partition 1)": 0.4616598871245489,
        "EBF site 39 (partition 1)": 1,
        "EBF site 40 (partition 1)": 168.1343295562589,
        "EBF site 41 (partition 1)": 1,
        "EBF site 42 (partition 1)": 0.03264343778502037,
        "EBF site 43 (partition 1)": 6.200836417891302,
        "EBF site 44 (partition 1)": 1,
        "EBF site 45 (partition 1)": 18.27322020969485,
        "EBF site 46 (partition 1)": 0.1438791308982716,
        "EBF site 47 (partition 1)": 5.615916611160858,
        "EBF site 48 (partition 1)": 1,
        "EBF site 49 (partition 1)": 1,
        "EBF site 5 (partition 1)": 1,
        "EBF site 50 (partition 1)": 1,
        "EBF site 52 (partition 1)": 6.757105339395178,
        "EBF site 53 (partition 1)": 1,
        "EBF site 54 (partition 1)": 1,
        "EBF site 55 (partition 1)": 1,
        "EBF site 56 (partition 1)": 0.6154747121560772,
        "EBF site 57 (partition 1)": 1.163199193408771,
        "EBF site 58 (partition 1)": 1,
        "EBF site 59 (partition 1)": 1,
        "EBF site 6 (partition 1)": 1,
        "EBF site 60 (partition 1)": 1,
        "EBF site 61 (partition 1)": 1,
        "EBF site 62 (partition 1)": 1,
        "EBF site 63 (partition 1)": 1,
        "EBF site 64 (partition 1)": 0.3621268696477035,
        "EBF site 65 (partition 1)": 1,
        "EBF site 66 (partition 1)": 1,
        "EBF site 67 (partition 1)": 1,
        "EBF site 68 (partition 1)": 0.0896640735696496,
        "EBF site 69 (partition 1)": 0.2368775527046121,
        "EBF site 7 (partition 1)": 0.9999999999999991,
        "EBF site 70 (partition 1)": 1,
        "EBF site 71 (partition 1)": 1,
        "EBF site 72 (partition 1)": 0.3709142897544495,
        "EBF site 73 (partition 1)": 1,
        "EBF site 74 (partition 1)": 1,
        "EBF site 75 (partition 1)": 0.09436591003959773,
        "EBF site 76 (partition 1)": 1,
        "EBF site 77 (partition 1)": 1,
        "EBF site 78 (partition 1)": 1,
        "EBF site 79 (partition 1)": 0.03545898756773455,
        "EBF site 8 (partition 1)": 0.9999999949752406,
        "EBF site 80 (partition 1)": 1,
        "EBF site 81 (partition 1)": 1,
        "EBF site 82 (partition 1)": 1,
        "EBF site 83 (partition 1)": 0.06129020674061705,
        "EBF site 84 (partition 1)": 1,
        "EBF site 85 (partition 1)": 1,
        "EBF site 86 (partition 1)": 0.1190515824906103,
        "EBF site 87 (partition 1)": 1,
        "EBF site 88 (partition 1)": 0.1101255562593385,
        "EBF site 89 (partition 1)": 1,
        "EBF site 9 (partition 1)": 1,
        "EBF site 90 (partition 1)": 1,
        "EBF site 91 (partition 1)": 1,
        "EBF site 92 (partition 1)": 0.4693883583496263,
        "EBF site 93 (partition 1)": 1,
        "EBF site 94 (partition 1)": 0.3089880091602191,
        "EBF site 96 (partition 1)": 1,
        "EBF site 97 (partition 1)": 1.627084073602463,
        "EBF site 98 (partition 1)": 1,
        "EBF site 99 (partition 1)": 1,
        "Global MG94xREV": 0.9850410068283195,
        "Nucleotide GTR": 0.1278768420944254
      },
      "Node24": {
        "EBF site 10 (partition 1)": 1,
        "EBF site 100 (partition 1)": 1,
        "EBF site 101 (partition 1)": 1,
        "EBF site 102 (partition 1)": 1,
        "EBF site 103 (partition 1)": 1,
        "EBF site 104 (partition 1)": 1,
        "EBF site 105 (partition 1)": 1,
        "EBF site 106 (partition 1)": 1,
        "EBF site 107 (partition 1)": 1,
        "EBF site 108 (partition 1)": 1,
        "EBF site 109 (partition 1)": 1,
        "EBF site 110 (partition 1)": 1,
        "EBF site 111 (partition 1)": 1,
        "EBF site 112 (partition 1)": 0.06439398300205372,
        "EBF site 113 (partition 1)": 0.2112758848935813,
        "EBF site 114 (partition 1)": 0.409476465415281,
        "EBF site 115 (partition 1)": 1,
        "EBF site 116 (partition 1)": 1,
        "EBF site 117 (partition 1)": 0.1099482544577288,
        "EBF site 118 (partition 1)": 1,
        "EBF site 119 (partition 1)": 1,
        "EBF site 12 (partition 1)": 1,
        "EBF site 120 (partition 1)": 1,
        "EBF site 121 (partition 1)": 1,
        "EBF site 122 (partition 1)": 1,
        "EBF site 123 (partition 1)": 0.05063511249006953,
        "EBF site 124 (partition 1)": 1,
        "EBF site 125 (partition 1)": 1,
        "EBF site 126 (partition 1)": 0.2537933579955525,
        "EBF site 127 (partition 1)": 1,
        "EBF site 128 (partition 1)": 1,
        "EBF site 129 (partition 1)": 1,
        "EBF site 13 (partition 1)": 1,
        "EBF site 130 (partition 1)": 0.06328466461333476,
        "EBF site 131 (partition 1)": 1,
        "EBF site 132 (partition 1)": 1,
        "EBF site 133 (partition 1)": 1,
        "EBF site 134 (partition 1)": 1,
        "EBF site 14 (partition 1)": 1,
        "EBF site 15 (partition 1)": 1,
        "EBF site 16 (partition 1)": 0.9999999949752406,
        "EBF site 17 (partition 1)": 1,
        "EBF site 18 (partition 1)": 1,
        "EBF site 19 (partition 1)": 1,
        "EBF site 2 (partition 1)": 0.9999999949752406,
        "EBF site 20 (partition 1)": 1,
        "EBF site 21 (partition 1)": 0.5799231252694983,
        "EBF site 22 (partition 1)": 1,
        "EBF site 23 (partition 1)": 1,
        "EBF site 24 (partition 1)": 1,
        "EBF site 25 (partition 1)": 1,
        "EBF site 26 (partition 1)": 1,
        "EBF site 27 (partition 1)": 1,
        "EBF site 28 (partition 1)": 1,
        "EBF site 29 (partition 1)": 1,
        "EBF site 3 (partition 1)": 0.9999999949752406,
        "EBF site 30 (partition 1)": 1,
        "EBF site 31 (partition 1)": 1,
        "EBF site 32 (partition 1)": 1,
        "EBF site 33 (partition 1)": 1,
        "EBF site 34 (partition 1)": 1,
        "EBF site 35 (partition 1)": 0.1088981411209084,
        "EBF site 36 (partition 1)": 1,
        "EBF site 37 (partition 1)": 1,
        "EBF site 38 (partition 1)": 0.04335255379561462,
        "EBF site 39 (partition 1)": 1,
        "EBF site 40 (partition 1)": 0.102135029528641,
        "EBF site 41 (partition 1)": 1,
        "EBF site 42 (partition 1)": 0.03317192798098013,
        "EBF site 43 (partition 1)": 0.2128256579075103,
        "EBF site 44 (partition 1)": 1,
        "EBF site 45 (partition 1)": 0.6646881035139002,
        "EBF site 46 (partition 1)": 0.1552078578260953,
        "EBF site 47 (partition 1)": 0.07750938982767225,
        "EBF site 48 (partition 1)": 1,
        "EBF site 49 (partition 1)": 1,
        "EBF site 5 (partition 1)": 1,
        "EBF site 50 (partition 1)": 1,
        "EBF site 52 (partition 1)": 0.081639967362392,
        "EBF site 53 (partition 1)": 1,
        "EBF site 54 (partition 1)": 1,
        "EBF site 55 (partition 1)": 1,
        "EBF site 56 (partition 1)": 0.6541079479266522,
        "EBF site 57 (partition 1)": 1.600425611742628,
        "EBF site 58 (partition 1)": 1,
        "EBF site 59 (partition 1)": 1,
        "EBF site 6 (partition 1)": 1,
        "EBF site 60 (partition 1)": 1,
        "EBF site 61 (partition 1)": 1,
        "EBF site 62 (partition 1)": 1,
        "EBF site 63 (partition 1)": 1,
        "EBF site 64 (partition 1)": 0.7731902559199971,
        "EBF site 65 (partition 1)": 1,
        "EBF site 66 (partition 1)": 1,
        "EBF site 67 (partition 1)": 1,
        "EBF site 68 (partition 1)": 0.1516520205771823,
        "EBF site 69 (partition 1)": 5.615968435805692,
        "EBF site 7 (partition 1)": 0.9999999999999991,
        "EBF site 70 (partition 1)": 1,
        "EBF site 71 (partition 1)": 1,
        "EBF site 72 (partition 1)": 51.0386212712915,
        "EBF site 73 (partition 1)": 1,
        "EBF site 74 (partition 1)": 1,
        "EBF site 75 (partition 1)": 5.486752436992909,
        "EBF site 76 (partition 1)": 1,
        "EBF site 77 (partition 1)": 1,
        "EBF site 78 (partition 1)": 1,
        "EBF site 79 (partition 1)": 0.05440935141877237,
        "EBF site 8 (partition 1)": 0.9999999949752406,
        "EBF site 80 (partition 1)": 1,
        "EBF site 81 (partition 1)": 1,
        "EBF site 82 (partition 1)": 1,
        "EBF site 83 (partition 1)": 0.06128568864790516,
        "EBF site 84 (partition 1)": 1,
        "EBF site 85 (partition 1)": 1,
        "EBF site 86 (partition 1)": 0.223699448460919,
        "EBF site 87 (partition 1)": 1,
        "EBF site 88 (partition 1)": 0.300942508877449,
        "EBF site 89 (partition 1)": 1,
        "EBF site 9 (partition 1)": 1,
        "EBF site 90 (partition 1)": 1,
        "EBF site 91 (partition 1)": 1,
        "EBF site 92 (partition 1)": 0.3174319855276156,
        "EBF site 93 (partition 1)": 1,
        "EBF site 94 (partition 1)": 0.2934909461310192,
        "EBF site 96 (partition 1)": 1,
        "EBF site 97 (partition 1)": 2.16159019223002,
        "EBF site 98 (partition 1)": 1,
        "EBF site 99 (partition 1)": 1,
        "Global MG94xREV": 0.4850111704635922,
        "Nucleotide GTR": 0.05905073940847611
      },
      "Node25": {
        "EBF site 10 (partition 1)": 1,
        "EBF site 100 (partition 1)": 1,
        "EBF site 101 (partition 1)": 1,
        "EBF site 102 (partition 1)": 1,
        "EBF site 103 (partition 1)": 1,
        "EBF site 104 (partition 1)": 1,
        "EBF site 105 (partition 1)": 1,
        "EBF site 106 (partition 1)": 1,
        "EBF site 107 (partition 1)": 1,
        "EBF site 108 (partition 1)": 1,
        "EBF site 109 (partition 1)": 1,
        "EBF site 110 (partition 1)": 1,
        "EBF site 111 (partition 1)": 1,
        "EBF site 112 (partition 1)": 0.0425133563501224,
        "EBF site 113 (partition 1)": 0.3427639309409099,
        "EBF site 114 (partition 1)": 0.5560606103753974,
        "EBF site 115 (partition 1)": 1,
        "EBF site 116 (partition 1)": 1,
        "EBF site 117 (partition 1)": 0.2149752106588463,
        "EBF site 118 (partition 1)": 1,
        "EBF site 119 (partition 1)": 1,
        "EBF site 12 (partition 1)": 1,
        "EBF site 120 (partition 1)": 1,
        "EBF site 121 (partition 1)": 1,
        "EBF site 122 (partition 1)": 1,
        "EBF site 123 (partition 1)": 0.06702956166482205,
        "EBF site 124 (partition 1)": 1,
        "EBF site 125 (partition 1)": 1,
        "EBF site 126 (partition 1)": 0.4178112015765857,
        "EBF site 127 (partition 1)": 1,
        "EBF site 128 (partition 1)": 1,
        "EBF site 129 (partition 1)": 1,
        "EBF site 13 (partition 1)": 1,
        "EBF site 130 (partition 1)": 0.04395886205581093,
        "EBF site 131 (partition 1)": 1,
        "EBF site 132 (partition 1)": 1,
        "EBF site 133 (partition 1)": 1,
        "EBF site 134 (partition 1)": 1,
        "EBF site 14 (partition 1)": 1,
        "EBF site 15 (partition 1)": 1,
        "EBF site 16 (partition 1)": 0.9999999949752406,
        "EBF site 17 (partition 1)": 1,
        "EBF site 18 (partition 1)": 1,
        "EBF site 19 (partition 1)": 1,
        "EBF site 2 (partition 1)": 0.9999999949752406,
        "EBF site 20 (partition 1)": 1,
        "EBF site 21 (partition 1)": 0.7184513974224981,
        "EBF site 22 (partition 1)": 1,
        "EBF site 23 (partition 1)": 1,
        "EBF site 24 (partition 1)": 1,
        "EBF site 25 (partition 1)": 1,
        "EBF site 26 (partition 1)": 1,
        "EBF site 27 (partition 1)": 1,
        "EBF site 28 (partition 1)": 1,
        "EBF site 29 (partition 1)": 1,
        "EBF site 3 (partition 1)": 0.9999999949752406,
        "EBF site 30 (partition 1)": 1,
        "EBF site 31 (partition 1)": 1,
        "EBF site 32 (partition 1)": 1,
        "EBF site 33 (partition 1)": 1,
        "EBF site 34 (partition 1)": 1,
        "EBF site 35 (partition 1)": 0.1577415722033135,
        "EBF site 36 (partition 1)": 1,
        "EBF site 37 (partition 1)": 1,
        "EBF site 38 (partition 1)": 0.03154203151637238,
        "EBF site 39 (partition 1)": 1,
        "EBF site 40 (partition 1)": 0.05373523098669067,
        "EBF site 41 (partition 1)": 1,
        "EBF site 42 (partition 1)": 0.02029450172215131,
        "EBF site 43 (partition 1)": 0.3771797602519268,
        "EBF site 44 (partition 1)": 1,
        "EBF site 45 (partition 1)": 0.6999447432304147,
        "EBF site 46 (partition 1)": 0.241291072222118,
        "EBF site 47 (partition 1)": 0.06859944158849665,
        "EBF site 48 (partition 1)": 1,
        "EBF site 49 (partition 1)": 1,
        "EBF site 5 (partition 1)": 1,
        "EBF site 50 (partition 1)": 1,
        "EBF site 52 (partition 1)": 0.05602924134607656,
        "EBF site 53 (partition 1)": 1,
        "EBF site 54 (partition 1)": 1,
        "EBF site 55 (partition 1)": 1,
        "EBF site 56 (partition 1)": 0.7533089407187712,
        "EBF site 57 (partition 1)": 0.1580731379087781,
        "EBF site 58 (partition 1)": 1,
        "EBF site 59 (partition 1)": 1,
        "EBF site 6 (partition 1)": 1,
        "EBF site 60 (partition 1)": 1,
        "EBF site 61 (partition 1)": 1,
        "EBF site 62 (partition 1)": 1,
        "EBF site 63 (partition 1)": 1,
        "EBF site 64 (partition 1)": 0.7252890236625715,
        "EBF site 65 (partition 1)": 1,
        "EBF site 66 (partition 1)": 1,
        "EBF site 67 (partition 1)": 1,
        "EBF site 68 (partition 1)": 0.2579604255906386,
        "EBF site 69 (partition 1)": 0.5032010425595536,
        "EBF site 7 (partition 1)": 0.9999999999999991,
        "EBF site 70 (partition 1)": 1,
        "EBF site 71 (partition 1)": 1,
        "EBF site 72 (partition 1)": 0.3426929058410769,
        "EBF site 73 (partition 1)": 1,
        "EBF site 74 (partition 1)": 1,
        "EBF site 75 (partition 1)": 5.725914897090727,
        "EBF site 76 (partition 1)": 1,
        "EBF site 77 (partition 1)": 1,
        "EBF site 78 (partition 1)": 1,
        "EBF site 79 (partition 1)": 0.08929407438126845,
        "EBF site 8 (partition 1)": 0.9999999949752406,
        "EBF site 80 (partition 1)": 1,
        "EBF site 81 (partition 1)": 1,
        "EBF site 82 (partition 1)": 1,
        "EBF site 83 (partition 1)": 0.06128533271528212,
        "EBF site 84 (partition 1)": 1,
        "EBF site 85 (partition 1)": 1,
        "EBF site 86 (partition 1)": 0.1896097777759843,
        "EBF site 87 (partition 1)": 1,
        "EBF site 88 (partition 1)": 0.2129464918156016,
        "EBF site 89 (partition 1)": 1,
        "EBF site 9 (partition 1)": 1,
        "EBF site 90 (partition 1)": 1,
        "EBF site 91 (partition 1)": 1,
        "EBF site 92 (partition 1)": 4.989172919803608,
        "EBF site 93 (partition 1)": 1,
        "EBF site 94 (partition 1)": 9.135155982915826,
        "EBF site 96 (partition 1)": 1,
        "EBF site 97 (partition 1)": 0.1774300051757543,
        "EBF site 98 (partition 1)": 1,
        "EBF site 99 (partition 1)": 1,
        "Global MG94xREV": 0.2868550592982364,
        "Nucleotide GTR": 0.04165852253812257
      },
      "Node26": {
        "EBF site 10 (partition 1)": 1,
        "EBF site 100 (partition 1)": 1,
        "EBF site 101 (partition 1)": 1,
        "EBF site 102 (partition 1)": 1,
        "EBF site 103 (partition 1)": 1,
        "EBF site 104 (partition 1)": 1,
        "EBF site 105 (partition 1)": 1,
        "EBF site 106 (partition 1)": 1,
        "EBF site 107 (partition 1)": 1,
        "EBF site 108 (partition 1)": 1,
        "EBF site 109 (partition 1)": 1,
        "EBF site 110 (partition 1)": 1,
        "EBF site 111 (partition 1)": 1,
        "EBF site 112 (partition 1)": 0.04455377705753714,
        "EBF site 113 (partition 1)": 0.364414671383751,
        "EBF site 114 (partition 1)": 0.5769155275651124,
        "EBF site 115 (partition 1)": 1,
        "EBF site 116 (partition 1)": 1,
        "EBF site 117 (partition 1)": 0.234555422848913,
        "EBF site 118 (partition 1)": 1,
        "EBF site 119 (partition 1)": 1,
        "EBF site 12 (partition 1)": 1,
        "EBF site 120 (partition 1)": 1,
        "EBF site 121 (partition 1)": 1,
        "EBF site 122 (partition 1)": 1,
        "EBF site 123 (partition 1)": 0.05921377587481354,
        "EBF site 124 (partition 1)": 1,
        "EBF site 125 (partition 1)": 1,
        "EBF site 126 (partition 1)": 0.4385797354857154,
        "EBF site 127 (partition 1)": 1,
        "EBF site 128 (partition 1)": 1,
        "EBF site 129 (partition 1)": 1,
        "EBF site 13 (partition 1)": 1,
        "EBF site 130 (partition 1)": 0.04102314428445707,
        "EBF site 131 (partition 1)": 1,
        "EBF site 132 (partition 1)": 1,
        "EBF site 133 (partition 1)": 1,
        "EBF site 134 (partition 1)": 1,
        "EBF site 14 (partition 1)": 1,
        "EBF site 15 (partition 1)": 1,
        "EBF site 16 (partition 1)": 0.9999999949752406,
        "EBF site 17 (partition 1)": 1,
        "EBF site 18 (partition 1)": 1,
        "EBF site 19 (partition 1)": 1,
        "EBF site 2 (partition 1)": 0.9999999949752406,
        "EBF site 20 (partition 1)": 1,
        "EBF site 21 (partition 1)": 0.7348338688010149,
        "EBF site 22 (partition 1)": 1,
        "EBF site 23 (partition 1)": 1,
        "EBF site 24 (partition 1)": 1,
        "EBF site 25 (partition 1)": 1,
        "EBF site 26 (partition 1)": 1,
        "EBF site 27 (partition 1)": 1,
        "EBF site 28 (partition 1)": 1,
        "EBF site 29 (partition 1)": 1,
        "EBF site 3 (partition 1)": 0.9999999949752406,
        "EBF site 30 (partition 1)": 1,
        "EBF site 31 (partition 1)": 1,
        "EBF site 32 (partition 1)": 1,
        "EBF site 33 (partition 1)": 1,
        "EBF site 34 (partition 1)": 1,
        "EBF site 35 (partition 1)": 0.1554233884745798,
        "EBF site 36 (partition 1)": 1,
        "EBF site 37 (partition 1)": 1,
        "EBF site 38 (partition 1)": 0.03116649377071865,
        "EBF site 39 (partition 1)": 1,
        "EBF site 40 (partition 1)": 0.0540738682314888,
        "EBF site 41 (partition 1)": 1,
        "EBF site 42 (partition 1)": 0.02651895857246704,
        "EBF site 43 (partition 1)": 0.4025352240111139,
        "EBF site 44 (partition 1)": 1,
        "EBF site 45 (partition 1)": 0.7134891198266221,
        "EBF site 46 (partition 1)": 0.2603698667101164,
        "EBF site 47 (partition 1)": 0.0823196514519057,
        "EBF site 48 (partition 1)": 1,
        "EBF site 49 (partition 1)": 1,
        "EBF site 5 (partition 1)": 1,
        "EBF site 50 (partition 1)": 1,
        "EBF site 52 (partition 1)": 0.06267676060637745,
        "EBF site 53 (partition 1)": 1,
        "EBF site 54 (partition 1)": 1,
        "EBF site 55 (partition 1)": 1,
        "EBF site 56 (partition 1)": 0.7654712296607752,
        "EBF site 57 (partition 1)": 0.2173334726917764,
        "EBF site 58 (partition 1)": 1,
        "EBF site 59 (partition 1)": 1,
        "EBF site 6 (partition 1)": 1,
        "EBF site 60 (partition 1)": 1,
        "EBF site 61 (partition 1)": 1,
        "EBF site 62 (partition 1)": 1,
        "EBF site 63 (partition 1)": 1,
        "EBF site 64 (partition 1)": 0.8987721941004975,
        "EBF site 65 (partition 1)": 1,
        "EBF site 66 (partition 1)": 1,
        "EBF site 67 (partition 1)": 1,
        "EBF site 68 (partition 1)": 0.2704927357283547,
        "EBF site 69 (partition 1)": 0.4623773007183874,
        "EBF site 7 (partition 1)": 0.9999999999999991,
        "EBF site 70 (partition 1)": 1,
        "EBF site 71 (partition 1)": 1,
        "EBF site 72 (partition 1)": 0.2744719720183333,
        "EBF site 73 (partition 1)": 1,
        "EBF site 74 (partition 1)": 1,
        "EBF site 75 (partition 1)": 0.5193611824302833,
        "EBF site 76 (partition 1)": 1,
        "EBF site 77 (partition 1)": 1,
        "EBF site 78 (partition 1)": 1,
        "EBF site 79 (partition 1)": 0.09702451607593152,
        "EBF site 8 (partition 1)": 0.9999999949752406,
        "EBF site 80 (partition 1)": 1,
        "EBF site 81 (partition 1)": 1,
        "EBF site 82 (partition 1)": 1,
        "EBF site 83 (partition 1)": 0.06124168251615129,
        "EBF site 84 (partition 1)": 1,
        "EBF site 85 (partition 1)": 1,
        "EBF site 86 (partition 1)": 0.20538282446428,
        "EBF site 87 (partition 1)": 1,
        "EBF site 88 (partition 1)": 0.224093281034234,
        "EBF site 89 (partition 1)": 1,
        "EBF site 9 (partition 1)": 1,
        "EBF site 90 (partition 1)": 1,
        "EBF site 91 (partition 1)": 1,
        "EBF site 92 (partition 1)": 0.0688459517943245,
        "EBF site 93 (partition 1)": 1,
        "EBF site 94 (partition 1)": 3.326615248690291,
        "EBF site 96 (partition 1)": 1,
        "EBF site 97 (partition 1)": 9.348216743763357,
        "EBF site 98 (partition 1)": 1,
        "EBF site 99 (partition 1)": 1,
        "Global MG94xREV": 0.2663244029857803,
        "Nucleotide GTR": 0.03961783669620157
      },
      "Node3": {
        "EBF site 10 (partition 1)": 1,
        "EBF site 100 (partition 1)": 1,
        "EBF site 101 (partition 1)": 1,
        "EBF site 102 (partition 1)": 1,
        "EBF site 103 (partition 1)": 1,
        "EBF site 104 (partition 1)": 1,
        "EBF site 105 (partition 1)": 1,
        "EBF site 106 (partition 1)": 1,
        "EBF site 107 (partition 1)": 1,
        "EBF site 108 (partition 1)": 1,
        "EBF site 109 (partition 1)": 1,
        "EBF site 110 (partition 1)": 1,
        "EBF site 111 (partition 1)": 1,
        "EBF site 112 (partition 1)": 0.05138423233206509,
        "EBF site 113 (partition 1)": 7.636252110389576,
        "EBF site 114 (partition 1)": 0.4694387946730088,
        "EBF site 115 (partition 1)": 1,
        "EBF site 116 (partition 1)": 1,
        "EBF site 117 (partition 1)": 0.1754940701198444,
        "EBF site 118 (partition 1)": 1,
        "EBF site 119 (partition 1)": 1,
        "EBF site 12 (partition 1)": 1,
        "EBF site 120 (partition 1)": 1,
        "EBF site 121 (partition 1)": 1,
        "EBF site 122 (partition 1)": 1,
        "EBF site 123 (partition 1)": 0.08119869375341393,
        "EBF site 124 (partition 1)": 1,
        "EBF site 125 (partition 1)": 1,
        "EBF site 126 (partition 1)": 3.322466027371485,
        "EBF site 127 (partition 1)": 1,
        "EBF site 128 (partition 1)": 1,
        "EBF site 129 (partition 1)": 1,
        "EBF site 13 (partition 1)": 1,
        "EBF site 130 (partition 1)": 0.8539345807397366,
        "EBF site 131 (partition 1)": 1,
        "EBF site 132 (partition 1)": 1,
        "EBF site 133 (partition 1)": 1,
        "EBF site 134 (partition 1)": 1,
        "EBF site 14 (partition 1)": 1,
        "EBF site 15 (partition 1)": 1,
        "EBF site 16 (partition 1)": 0.9999999949752406,
        "EBF site 17 (partition 1)": 1,
        "EBF site 18 (partition 1)": 1,
        "EBF site 19 (partition 1)": 1,
        "EBF site 2 (partition 1)": 0.9999999949752406,
        "EBF site 20 (partition 1)": 1.385017610518252,
        "EBF site 21 (partition 1)": 1.43153639879132,
        "EBF site 22 (partition 1)": 1,
        "EBF site 23 (partition 1)": 1,
        "EBF site 24 (partition 1)": 1,
        "EBF site 25 (partition 1)": 1,
        "EBF site 26 (partition 1)": 1,
        "EBF site 27 (partition 1)": 1,
        "EBF site 28 (partition 1)": 1,
        "EBF site 29 (partition 1)": 1,
        "EBF site 3 (partition 1)": 0.9999999949752406,
        "EBF site 30 (partition 1)": 1,
        "EBF site 31 (partition 1)": 1,
        "EBF site 32 (partition 1)": 1,
        "EBF site 33 (partition 1)": 1,
        "EBF site 34 (partition 1)": 1,
        "EBF site 35 (partition 1)": 0.661960941389794,
        "EBF site 36 (partition 1)": 1,
        "EBF site 37 (partition 1)": 1,
        "EBF site 38 (partition 1)": 0.09981888827226544,
        "EBF site 39 (partition 1)": 1,
        "EBF site 40 (partition 1)": 0.1034648899480421,
        "EBF site 41 (partition 1)": 1,
        "EBF site 42 (partition 1)": 3.178578419094495,
        "EBF site 43 (partition 1)": 0.3630497805571133,
        "EBF site 44 (partition 1)": 1,
        "EBF site 45 (partition 1)": 0.7968643190885233,
        "EBF site 46 (partition 1)": 0.1537898908454422,
        "EBF site 47 (partition 1)": 0.2475874613510429,
        "EBF site 48 (partition 1)": 1,
        "EBF site 49 (partition 1)": 1,
        "EBF site 5 (partition 1)": 1,
        "EBF site 50 (partition 1)": 1,
        "EBF site 52 (partition 1)": 7.099906335875536,
        "EBF site 53 (partition 1)": 1,
        "EBF site 54 (partition 1)": 1,
        "EBF site 55 (partition 1)": 1,
        "EBF site 56 (partition 1)": 0.7678349184870594,
        "EBF site 57 (partition 1)": 0.2919357313747039,
        "EBF site 58 (partition 1)": 1,
        "EBF site 59 (partition 1)": 1,
        "EBF site 6 (partition 1)": 1,
        "EBF site 60 (partition 1)": 1,
        "EBF site 61 (partition 1)": 1,
        "EBF site 62 (partition 1)": 1,
        "EBF site 63 (partition 1)": 1,
        "EBF site 64 (partition 1)": 0.4755744654127823,
        "EBF site 65 (partition 1)": 1,
        "EBF site 66 (partition 1)": 1,
        "EBF site 67 (partition 1)": 1,
        "EBF site 68 (partition 1)": 1.34635605512826,
        "EBF site 69 (partition 1)": 0.7699718014860617,
        "EBF site 7 (partition 1)": 0.9999999999999991,
        "EBF site 70 (partition 1)": 1,
        "EBF site 71 (partition 1)": 1,
        "EBF site 72 (partition 1)": 0.1728809697564168,
        "EBF site 73 (partition 1)": 1,
        "EBF site 74 (partition 1)": 1,
        "EBF site 75 (partition 1)": 0.274230386428873,
        "EBF site 76 (partition 1)": 1,
        "EBF site 77 (partition 1)": 1,
        "EBF site 78 (partition 1)": 1,
        "EBF site 79 (partition 1)": 0.1561109261872725,
        "EBF site 8 (partition 1)": 0.9999999949752406,
        "EBF site 80 (partition 1)": 1,
        "EBF site 81 (partition 1)": 1,
        "EBF site 82 (partition 1)": 1,
        "EBF site 83 (partition 1)": 319.3671477014596,
        "EBF site 84 (partition 1)": 1,
        "EBF site 85 (partition 1)": 1,
        "EBF site 86 (partition 1)": 0.2945888095763209,
        "EBF site 87 (partition 1)": 1,
        "EBF site 88 (partition 1)": 0.06077467415490813,
        "EBF site 89 (partition 1)": 1,
        "EBF site 9 (partition 1)": 1.000000000000016,
        "EBF site 90 (partition 1)": 1,
        "EBF site 91 (partition 1)": 1,
        "EBF site 92 (partition 1)": 0.9961028297818806,
        "EBF site 93 (partition 1)": 1,
        "EBF site 94 (partition 1)": 1.692714026245284,
        "EBF site 96 (partition 1)": 1,
        "EBF site 97 (partition 1)": 1.428373025355666,
        "EBF site 98 (partition 1)": 1,
        "EBF site 99 (partition 1)": 1,
        "Global MG94xREV": 0.400653668610281,
        "Nucleotide GTR": 0.01112058121301488
      },
      "Node32": {
        "EBF site 10 (partition 1)": 1,
        "EBF site 100 (partition 1)": 1,
        "EBF site 101 (partition 1)": 1,
        "EBF site 102 (partition 1)": 1,
        "EBF site 103 (partition 1)": 1,
        "EBF site 104 (partition 1)": 1,
        "EBF site 105 (partition 1)": 1,
        "EBF site 106 (partition 1)": 1,
        "EBF site 107 (partition 1)": 1,
        "EBF site 108 (partition 1)": 1,
        "EBF site 109 (partition 1)": 1,
        "EBF site 110 (partition 1)": 1,
        "EBF site 111 (partition 1)": 1,
        "EBF site 112 (partition 1)": 0.06696265531023854,
        "EBF site 113 (partition 1)": 0.2516031007410451,
        "EBF site 114 (partition 1)": 0.4520533663482306,
        "EBF site 115 (partition 1)": 1,
        "EBF site 116 (partition 1)": 1,
        "EBF site 117 (partition 1)": 0.1351892110854692,
        "EBF site 118 (partition 1)": 1,
        "EBF site 119 (partition 1)": 1,
        "EBF site 12 (partition 1)": 1,
        "EBF site 120 (partition 1)": 1,
        "EBF site 121 (partition 1)": 1,
        "EBF site 122 (partition 1)": 1,
        "EBF site 123 (partition 1)": 0.05051282569661921,
        "EBF site 124 (partition 1)": 1,
        "EBF site 125 (partition 1)": 1,
        "EBF site 126 (partition 1)": 0.906886862342486,
        "EBF site 127 (partition 1)": 1,
        "EBF site 128 (partition 1)": 1,
        "EBF site 129 (partition 1)": 1,
        "EBF site 13 (partition 1)": 1,
        "EBF site 130 (partition 1)": 5.524315658789912,
        "EBF site 131 (partition 1)": 1,
        "EBF site 132 (partition 1)": 1,
        "EBF site 133 (partition 1)": 1,
        "EBF site 134 (partition 1)": 1,
        "EBF site 14 (partition 1)": 1,
        "EBF site 15 (partition 1)": 1,
        "EBF site 16 (partition 1)": 0.9999999949752406,
        "EBF site 17 (partition 1)": 1,
        "EBF site 18 (partition 1)": 1,
        "EBF site 19 (partition 1)": 1,
        "EBF site 2 (partition 1)": 0.9999999949752406,
        "EBF site 20 (partition 1)": 0.8335992824743899,
        "EBF site 21 (partition 1)": 0.825879671572262,
        "EBF site 22 (partition 1)": 1,
        "EBF site 23 (partition 1)": 1,
        "EBF site 24 (partition 1)": 1,
        "EBF site 25 (partition 1)": 1,
        "EBF site 26 (partition 1)": 1,
        "EBF site 27 (partition 1)": 1,
        "EBF site 28 (partition 1)": 1,
        "EBF site 29 (partition 1)": 1,
        "EBF site 3 (partition 1)": 0.9999999949752406,
        "EBF site 30 (partition 1)": 1,
        "EBF site 31 (partition 1)": 1,
        "EBF site 32 (partition 1)": 1,
        "EBF site 33 (partition 1)": 1,
        "EBF site 34 (partition 1)": 1,
        "EBF site 35 (partition 1)": 0.268712013327677,
        "EBF site 36 (partition 1)": 1,
        "EBF site 37 (partition 1)": 1,
        "EBF site 38 (partition 1)": 2.318065946686112,
        "EBF site 39 (partition 1)": 1,
        "EBF site 40 (partition 1)": 0.4639645720178257,
        "EBF site 41 (partition 1)": 1,
        "EBF site 42 (partition 1)": 0.04672391286130243,
        "EBF site 43 (partition 1)": 0.3661792351913532,
        "EBF site 44 (partition 1)": 1,
        "EBF site 45 (partition 1)": 0.6387095678853744,
        "EBF site 46 (partition 1)": 0.1952694176406009,
        "EBF site 47 (partition 1)": 0.3110814716260141,
        "EBF site 48 (partition 1)": 1,
        "EBF site 49 (partition 1)": 1,
        "EBF site 5 (partition 1)": 1,
        "EBF site 50 (partition 1)": 1,
        "EBF site 52 (partition 1)": 5.962394477954019,
        "EBF site 53 (partition 1)": 1,
        "EBF site 54 (partition 1)": 1,
        "EBF site 55 (partition 1)": 1,
        "EBF site 56 (partition 1)": 1.143795113197993,
        "EBF site 57 (partition 1)": 3.32549044008511,
        "EBF site 58 (partition 1)": 1,
        "EBF site 59 (partition 1)": 1,
        "EBF site 6 (partition 1)": 1,
        "EBF site 60 (partition 1)": 1,
        "EBF site 61 (partition 1)": 1,
        "EBF site 62 (partition 1)": 1,
        "EBF site 63 (partition 1)": 1,
        "EBF site 64 (partition 1)": 0.3602994834673529,
        "EBF site 65 (partition 1)": 1,
        "EBF site 66 (partition 1)": 1,
        "EBF site 67 (partition 1)": 1,
        "EBF site 68 (partition 1)": 0.1790895764090721,
        "EBF site 69 (partition 1)": 0.3749251887037451,
        "EBF site 7 (partition 1)": 0.9999999999999991,
        "EBF site 70 (partition 1)": 1,
        "EBF site 71 (partition 1)": 1,
        "EBF site 72 (partition 1)": 0.3759419907811291,
        "EBF site 73 (partition 1)": 1,
        "EBF site 74 (partition 1)": 1,
        "EBF site 75 (partition 1)": 0.1040675708526915,
        "EBF site 76 (partition 1)": 1,
        "EBF site 77 (partition 1)": 1,
        "EBF site 78 (partition 1)": 1,
        "EBF site 79 (partition 1)": 0.06189660377895339,
        "EBF site 8 (partition 1)": 0.9999999949752406,
        "EBF site 80 (partition 1)": 1,
        "EBF site 81 (partition 1)": 1,
        "EBF site 82 (partition 1)": 1,
        "EBF site 83 (partition 1)": 0.06129020678922831,
        "EBF site 84 (partition 1)": 1,
        "EBF site 85 (partition 1)": 1,
        "EBF site 86 (partition 1)": 0.1581480230696276,
        "EBF site 87 (partition 1)": 1,
        "EBF site 88 (partition 1)": 0.1929787668912037,
        "EBF site 89 (partition 1)": 1,
        "EBF site 9 (partition 1)": 1,
        "EBF site 90 (partition 1)": 1,
        "EBF site 91 (partition 1)": 1,
        "EBF site 92 (partition 1)": 0.09130734862628044,
        "EBF site 93 (partition 1)": 1,
        "EBF site 94 (partition 1)": 0.4158499099402736,
        "EBF site 96 (partition 1)": 1,
        "EBF site 97 (partition 1)": 1.124998812069149,
        "EBF site 98 (partition 1)": 1,
        "EBF site 99 (partition 1)": 1,
        "Global MG94xREV": 0.4155799135823715,
        "Nucleotide GTR": 0.06217844858383229
      },
      "Node34": {
        "EBF site 10 (partition 1)": 1,
        "EBF site 100 (partition 1)": 1,
        "EBF site 101 (partition 1)": 1,
        "EBF site 102 (partition 1)": 1,
        "EBF site 103 (partition 1)": 1,
        "EBF site 104 (partition 1)": 1,
        "EBF site 105 (partition 1)": 1,
        "EBF site 106 (partition 1)": 1,
        "EBF site 107 (partition 1)": 1,
        "EBF site 108 (partition 1)": 1,
        "EBF site 109 (partition 1)": 1,
        "EBF site 110 (partition 1)": 1,
        "EBF site 111 (partition 1)": 1,
        "EBF site 112 (partition 1)": 0.06753030677804896,
        "EBF site 113 (partition 1)": 0.255549022294942,
        "EBF site 114 (partition 1)": 0.4615720212052764,
        "EBF site 115 (partition 1)": 1,
        "EBF site 116 (partition 1)": 1,
        "EBF site 117 (partition 1)": 0.1685341541201862,
        "EBF site 118 (partition 1)": 1,
        "EBF site 119 (partition 1)": 1,
        "EBF site 12 (partition 1)": 1,
        "EBF site 120 (partition 1)": 1,
        "EBF site 121 (partition 1)": 1,
        "EBF site 122 (partition 1)": 1,
        "EBF site 123 (partition 1)": 0.0514431559464909,
        "EBF site 124 (partition 1)": 1,
        "EBF site 125 (partition 1)": 1,
        "EBF site 126 (partition 1)": 0.3804503244579846,
        "EBF site 127 (partition 1)": 1,
        "EBF site 128 (partition 1)": 1,
        "EBF site 129 (partition 1)": 1,
        "EBF site 13 (partition 1)": 1,
        "EBF site 130 (partition 1)": 1.482935417057653,
        "EBF site 131 (partition 1)": 1,
        "EBF site 132 (partition 1)": 1,
        "EBF site 133 (partition 1)": 1,
        "EBF site 134 (partition 1)": 1,
        "EBF site 14 (partition 1)": 1,
        "EBF site 15 (partition 1)": 1,
        "EBF site 16 (partition 1)": 0.9999999949752406,
        "EBF site 17 (partition 1)": 1,
        "EBF site 18 (partition 1)": 1,
        "EBF site 19 (partition 1)": 1,
        "EBF site 2 (partition 1)": 0.9999999949752406,
        "EBF site 20 (partition 1)": 0.1426428643789504,
        "EBF site 21 (partition 1)": 0.6672873584793602,
        "EBF site 22 (partition 1)": 1,
        "EBF site 23 (partition 1)": 1,
        "EBF site 24 (partition 1)": 1,
        "EBF site 25 (partition 1)": 1,
        "EBF site 26 (partition 1)": 1,
        "EBF site 27 (partition 1)": 1,
        "EBF site 28 (partition 1)": 1,
        "EBF site 29 (partition 1)": 1,
        "EBF site 3 (partition 1)": 0.9999999949752406,
        "EBF site 30 (partition 1)": 1,
        "EBF site 31 (partition 1)": 1,
        "EBF site 32 (partition 1)": 1,
        "EBF site 33 (partition 1)": 1,
        "EBF site 34 (partition 1)": 1,
        "EBF site 35 (partition 1)": 0.157272942475999,
        "EBF site 36 (partition 1)": 1,
        "EBF site 37 (partition 1)": 1,
        "EBF site 38 (partition 1)": 2.650552312598746,
        "EBF site 39 (partition 1)": 1,
        "EBF site 40 (partition 1)": 172.9032488056219,
        "EBF site 41 (partition 1)": 1,
        "EBF site 42 (partition 1)": 0.04759692782627001,
        "EBF site 43 (partition 1)": 0.373999317735815,
        "EBF site 44 (partition 1)": 1,
        "EBF site 45 (partition 1)": 0.6824138611892435,
        "EBF site 46 (partition 1)": 0.2113721337483057,
        "EBF site 47 (partition 1)": 0.2554896731863351,
        "EBF site 48 (partition 1)": 1,
        "EBF site 49 (partition 1)": 1,
        "EBF site 5 (partition 1)": 1,
        "EBF site 50 (partition 1)": 1,
        "EBF site 52 (partition 1)": 0.2636990616086459,
        "EBF site 53 (partition 1)": 1,
        "EBF site 54 (partition 1)": 1,
        "EBF site 55 (partition 1)": 1,
        "EBF site 56 (partition 1)": 0.9651032272139255,
        "EBF site 57 (partition 1)": 0.2986335105668095,
        "EBF site 58 (partition 1)": 1,
        "EBF site 59 (partition 1)": 1,
        "EBF site 6 (partition 1)": 1,
        "EBF site 60 (partition 1)": 1,
        "EBF site 61 (partition 1)": 1,
        "EBF site 62 (partition 1)": 1,
        "EBF site 63 (partition 1)": 1,
        "EBF site 64 (partition 1)": 0.2775617731955419,
        "EBF site 65 (partition 1)": 1,
        "EBF site 66 (partition 1)": 1,
        "EBF site 67 (partition 1)": 1,
        "EBF site 68 (partition 1)": 0.1970097879907927,
        "EBF site 69 (partition 1)": 0.3609415356064237,
        "EBF site 7 (partition 1)": 0.9999999999999991,
        "EBF site 70 (partition 1)": 1,
        "EBF site 71 (partition 1)": 1,
        "EBF site 72 (partition 1)": 0.4535217761844549,
        "EBF site 73 (partition 1)": 1,
        "EBF site 74 (partition 1)": 1,
        "EBF site 75 (partition 1)": 0.06984880229295218,
        "EBF site 76 (partition 1)": 1,
        "EBF site 77 (partition 1)": 1,
        "EBF site 78 (partition 1)": 1,
        "EBF site 79 (partition 1)": 0.0637839255877875,
        "EBF site 8 (partition 1)": 0.9999999949752406,
        "EBF site 80 (partition 1)": 1,
        "EBF site 81 (partition 1)": 1,
        "EBF site 82 (partition 1)": 1,
        "EBF site 83 (partition 1)": 0.06128569359704106,
        "EBF site 84 (partition 1)": 1,
        "EBF site 85 (partition 1)": 1,
        "EBF site 86 (partition 1)": 0.2142852938247994,
        "EBF site 87 (partition 1)": 1,
        "EBF site 88 (partition 1)": 0.3460277223928692,
        "EBF site 89 (partition 1)": 1,
        "EBF site 9 (partition 1)": 1,
        "EBF site 90 (partition 1)": 1,
        "EBF site 91 (partition 1)": 1,
        "EBF site 92 (partition 1)": 0.1291473170757113,
        "EBF site 93 (partition 1)": 1,
        "EBF site 94 (partition 1)": 1.365823893391363,
        "EBF site 96 (partition 1)": 1,
        "EBF site 97 (partition 1)": 0.3780009586324715,
        "EBF site 98 (partition 1)": 1,
        "EBF site 99 (partition 1)": 1,
        "Global MG94xREV": 0.4017649824517666,
        "Nucleotide GTR": 0.03081749704538167
      },
      "Node36": {
        "EBF site 10 (partition 1)": 1,
        "EBF site 100 (partition 1)": 1,
        "EBF site 101 (partition 1)": 1,
        "EBF site 102 (partition 1)": 1,
        "EBF site 103 (partition 1)": 1,
        "EBF site 104 (partition 1)": 1,
        "EBF site 105 (partition 1)": 1,
        "EBF site 106 (partition 1)": 1,
        "EBF site 107 (partition 1)": 1,
        "EBF site 108 (partition 1)": 1,
        "EBF site 109 (partition 1)": 1,
        "EBF site 110 (partition 1)": 1,
        "EBF site 111 (partition 1)": 1,
        "EBF site 112 (partition 1)": 0.06125101110848014,
        "EBF site 113 (partition 1)": 0.1783681197977097,
        "EBF site 114 (partition 1)": 0.3592879812591942,
        "EBF site 115 (partition 1)": 1,
        "EBF site 116 (partition 1)": 1,
        "EBF site 117 (partition 1)": 0.1039846499598452,
        "EBF site 118 (partition 1)": 1,
        "EBF site 119 (partition 1)": 1,
        "EBF site 12 (partition 1)": 1,
        "EBF site 120 (partition 1)": 1,
        "EBF site 121 (partition 1)": 1,
        "EBF site 122 (partition 1)": 1,
        "EBF site 123 (partition 1)": 0.04011190445057727,
        "EBF site 124 (partition 1)": 1,
        "EBF site 125 (partition 1)": 1,
        "EBF site 126 (partition 1)": 0.7912672879487741,
        "EBF site 127 (partition 1)": 1,
        "EBF site 128 (partition 1)": 1,
        "EBF site 129 (partition 1)": 1,
        "EBF site 13 (partition 1)": 1,
        "EBF site 130 (partition 1)": 1.031802630367652,
        "EBF site 131 (partition 1)": 1,
        "EBF site 132 (partition 1)": 1,
        "EBF site 133 (partition 1)": 1,
        "EBF site 134 (partition 1)": 1,
        "EBF site 14 (partition 1)": 1,
        "EBF site 15 (partition 1)": 1,
        "EBF site 16 (partition 1)": 0.9999999949752406,
        "EBF site 17 (partition 1)": 1,
        "EBF site 18 (partition 1)": 1,
        "EBF site 19 (partition 1)": 1,
        "EBF site 2 (partition 1)": 0.9999999949752406,
        "EBF site 20 (partition 1)": 0.1375293945249751,
        "EBF site 21 (partition 1)": 1.305393085586177,
        "EBF site 22 (partition 1)": 1,
        "EBF site 23 (partition 1)": 1,
        "EBF site 24 (partition 1)": 1,
        "EBF site 25 (partition 1)": 1,
        "EBF site 26 (partition 1)": 1,
        "EBF site 27 (partition 1)": 1,
        "EBF site 28 (partition 1)": 1,
        "EBF site 29 (partition 1)": 1,
        "EBF site 3 (partition 1)": 0.9999999949752406,
        "EBF site 30 (partition 1)": 1,
        "EBF site 31 (partition 1)": 1,
        "EBF site 32 (partition 1)": 1,
        "EBF site 33 (partition 1)": 1,
        "EBF site 34 (partition 1)": 1,
        "EBF site 35 (partition 1)": 0.2514713451304234,
        "EBF site 36 (partition 1)": 1,
        "EBF site 37 (partition 1)": 1,
        "EBF site 38 (partition 1)": 2.249445032414746,
        "EBF site 39 (partition 1)": 1,
        "EBF site 40 (partition 1)": 0.1113325963425395,
        "EBF site 41 (partition 1)": 1,
        "EBF site 42 (partition 1)": 0.0307105108152924,
        "EBF site 43 (partition 1)": 2.731771917421298,
        "EBF site 44 (partition 1)": 1,
        "EBF site 45 (partition 1)": 0.4213508558038566,
        "EBF site 46 (partition 1)": 0.1526366028507824,
        "EBF site 47 (partition 1)": 0.1623419356384749,
        "EBF site 48 (partition 1)": 1,
        "EBF site 49 (partition 1)": 1,
        "EBF site 5 (partition 1)": 1,
        "EBF site 50 (partition 1)": 1,
        "EBF site 52 (partition 1)": 0.1557274458550813,
        "EBF site 53 (partition 1)": 1,
        "EBF site 54 (partition 1)": 1,
        "EBF site 55 (partition 1)": 1,
        "EBF site 56 (partition 1)": 0.9884068920864805,
        "EBF site 57 (partition 1)": 2.068778277791625,
        "EBF site 58 (partition 1)": 1,
        "EBF site 59 (partition 1)": 1,
        "EBF site 6 (partition 1)": 1,
        "EBF site 60 (partition 1)": 1,
        "EBF site 61 (partition 1)": 1,
        "EBF site 62 (partition 1)": 1,
        "EBF site 63 (partition 1)": 1,
        "EBF site 64 (partition 1)": 1.690536482977865,
        "EBF site 65 (partition 1)": 1,
        "EBF site 66 (partition 1)": 1,
        "EBF site 67 (partition 1)": 1,
        "EBF site 68 (partition 1)": 0.3350139627066533,
        "EBF site 69 (partition 1)": 0.2370185783027114,
        "EBF site 7 (partition 1)": 0.9999999999999991,
        "EBF site 70 (partition 1)": 1,
        "EBF site 71 (partition 1)": 1,
        "EBF site 72 (partition 1)": 0.3632474013321168,
        "EBF site 73 (partition 1)": 1,
        "EBF site 74 (partition 1)": 1,
        "EBF site 75 (partition 1)": 0.05332954579519535,
        "EBF site 76 (partition 1)": 1,
        "EBF site 77 (partition 1)": 1,
        "EBF site 78 (partition 1)": 1,
        "EBF site 79 (partition 1)": 0.04720942824456486,
        "EBF site 8 (partition 1)": 0.9999999949752406,
        "EBF site 80 (partition 1)": 1,
        "EBF site 81 (partition 1)": 1,
        "EBF site 82 (partition 1)": 1,
        "EBF site 83 (partition 1)": 0.06128598498697388,
        "EBF site 84 (partition 1)": 1,
        "EBF site 85 (partition 1)": 1,
        "EBF site 86 (partition 1)": 97.61911022033081,
        "EBF site 87 (partition 1)": 1,
        "EBF site 88 (partition 1)": 0.1803955908894777,
        "EBF site 89 (partition 1)": 1,
        "EBF site 9 (partition 1)": 1,
        "EBF site 90 (partition 1)": 1,
        "EBF site 91 (partition 1)": 1,
        "EBF site 92 (partition 1)": 0.2624069796734999,
        "EBF site 93 (partition 1)": 1,
        "EBF site 94 (partition 1)": 0.6545179064190286,
        "EBF site 96 (partition 1)": 1,
        "EBF site 97 (partition 1)": 0.4965161652820019,
        "EBF site 98 (partition 1)": 1,
        "EBF site 99 (partition 1)": 1,
        "Global MG94xREV": 0.5872598130144918,
        "Nucleotide GTR": 0.05629777880494957
      },
      "Node37": {
        "EBF site 10 (partition 1)": 1,
        "EBF site 100 (partition 1)": 1,
        "EBF site 101 (partition 1)": 1,
        "EBF site 102 (partition 1)": 1,
        "EBF site 103 (partition 1)": 1,
        "EBF site 104 (partition 1)": 1,
        "EBF site 105 (partition 1)": 1,
        "EBF site 106 (partition 1)": 1,
        "EBF site 107 (partition 1)": 1,
        "EBF site 108 (partition 1)": 1,
        "EBF site 109 (partition 1)": 1,
        "EBF site 110 (partition 1)": 1,
        "EBF site 111 (partition 1)": 1,
        "EBF site 112 (partition 1)": 7.583776331042634,
        "EBF site 113 (partition 1)": 0.1438387080941992,
        "EBF site 114 (partition 1)": 0.3000836144310836,
        "EBF site 115 (partition 1)": 1,
        "EBF site 116 (partition 1)": 1,
        "EBF site 117 (partition 1)": 0.06460685136752324,
        "EBF site 118 (partition 1)": 1,
        "EBF site 119 (partition 1)": 1,
        "EBF site 12 (partition 1)": 1,
        "EBF site 120 (partition 1)": 1,
        "EBF site 121 (partition 1)": 1,
        "EBF site 122 (partition 1)": 1,
        "EBF site 123 (partition 1)": 0.04971153582727572,
        "EBF site 124 (partition 1)": 1,
        "EBF site 125 (partition 1)": 1,
        "EBF site 126 (partition 1)": 0.1523005097997387,
        "EBF site 127 (partition 1)": 1,
        "EBF site 128 (partition 1)": 1,
        "EBF site 129 (partition 1)": 1,
        "EBF site 13 (partition 1)": 1,
        "EBF site 130 (partition 1)": 1.755893432051072,
        "EBF site 131 (partition 1)": 1,
        "EBF site 132 (partition 1)": 1,
        "EBF site 133 (partition 1)": 1,
        "EBF site 134 (partition 1)": 1,
        "EBF site 14 (partition 1)": 1,
        "EBF site 15 (partition 1)": 1,
        "EBF site 16 (partition 1)": 0.9999999949752406,
        "EBF site 17 (partition 1)": 1,
        "EBF site 18 (partition 1)": 1,
        "EBF site 19 (partition 1)": 1,
        "EBF site 2 (partition 1)": 0.9999999949752406,
        "EBF site 20 (partition 1)": 1,
        "EBF site 21 (partition 1)": 1,
        "EBF site 22 (partition 1)": 1,
        "EBF site 23 (partition 1)": 1,
        "EBF site 24 (partition 1)": 1,
        "EBF site 25 (partition 1)": 1,
        "EBF site 26 (partition 1)": 1,
        "EBF site 27 (partition 1)": 1,
        "EBF site 28 (partition 1)": 1,
        "EBF site 29 (partition 1)": 1,
        "EBF site 3 (partition 1)": 0.9999999949752406,
        "EBF site 30 (partition 1)": 1,
        "EBF site 31 (partition 1)": 1,
        "EBF site 32 (partition 1)": 1,
        "EBF site 33 (partition 1)": 1,
        "EBF site 34 (partition 1)": 1,
        "EBF site 35 (partition 1)": 0.2282926443818858,
        "EBF site 36 (partition 1)": 1,
        "EBF site 37 (partition 1)": 1,
        "EBF site 38 (partition 1)": 1.040302246681559,
        "EBF site 39 (partition 1)": 1,
        "EBF site 40 (partition 1)": 0.08169339559057451,
        "EBF site 41 (partition 1)": 1,
        "EBF site 42 (partition 1)": 0.03074548635303867,
        "EBF site 43 (partition 1)": 18.18352286694412,
        "EBF site 44 (partition 1)": 1,
        "EBF site 45 (partition 1)": 0.4243418874178672,
        "EBF site 46 (partition 1)": 0.1277359145528131,
        "EBF site 47 (partition 1)": 0.2883334275424396,
        "EBF site 48 (partition 1)": 1,
        "EBF site 49 (partition 1)": 1,
        "EBF site 5 (partition 1)": 1,
        "EBF site 50 (partition 1)": 1,
        "EBF site 52 (partition 1)": 0.1416868721795683,
        "EBF site 53 (partition 1)": 1,
        "EBF site 54 (partition 1)": 1,
        "EBF site 55 (partition 1)": 1,
        "EBF site 56 (partition 1)": 2.207427868861132,
        "EBF site 57 (partition 1)": 2.261761398090113,
        "EBF site 58 (partition 1)": 1,
        "EBF site 59 (partition 1)": 1,
        "EBF site 6 (partition 1)": 1,
        "EBF site 60 (partition 1)": 1,
        "EBF site 61 (partition 1)": 1,
        "EBF site 62 (partition 1)": 1,
        "EBF site 63 (partition 1)": 1,
        "EBF site 64 (partition 1)": 1.530306413290278,
        "EBF site 65 (partition 1)": 1,
        "EBF site 66 (partition 1)": 1,
        "EBF site 67 (partition 1)": 1,
        "EBF site 68 (partition 1)": 4.373887411104472,
        "EBF site 69 (partition 1)": 0.1713424870050313,
        "EBF site 7 (partition 1)": 0.9999999999999991,
        "EBF site 70 (partition 1)": 1,
        "EBF site 71 (partition 1)": 1,
        "EBF site 72 (partition 1)": 0.2466862790058178,
        "EBF site 73 (partition 1)": 1,
        "EBF site 74 (partition 1)": 1,
        "EBF site 75 (partition 1)": 0.08601493464272228,
        "EBF site 76 (partition 1)": 1,
        "EBF site 77 (partition 1)": 1,
        "EBF site 78 (partition 1)": 1,
        "EBF site 79 (partition 1)": 0.04034576536157338,
        "EBF site 8 (partition 1)": 0.9999999949752406,
        "EBF site 80 (partition 1)": 1,
        "EBF site 81 (partition 1)": 1,
        "EBF site 82 (partition 1)": 1,
        "EBF site 83 (partition 1)": 0.06128565705112605,
        "EBF site 84 (partition 1)": 1,
        "EBF site 85 (partition 1)": 1,
        "EBF site 86 (partition 1)": 2.020428102490389,
        "EBF site 87 (partition 1)": 1,
        "EBF site 88 (partition 1)": 0.1675360788073252,
        "EBF site 89 (partition 1)": 1,
        "EBF site 9 (partition 1)": 1,
        "EBF site 90 (partition 1)": 1,
        "EBF site 91 (partition 1)": 1,
        "EBF site 92 (partition 1)": 2.505352453059805,
        "EBF site 93 (partition 1)": 1,
        "EBF site 94 (partition 1)": 0.3998050441952746,
        "EBF site 96 (partition 1)": 1,
        "EBF site 97 (partition 1)": 0.3665703038269954,
        "EBF site 98 (partition 1)": 1,
        "EBF site 99 (partition 1)": 1,
        "Global MG94xREV": 0.7545460488108997,
        "Nucleotide GTR": 0.0944649572574093
      },
      "Node4": {
        "EBF site 10 (partition 1)": 1,
        "EBF site 100 (partition 1)": 1,
        "EBF site 101 (partition 1)": 1,
        "EBF site 102 (partition 1)": 1,
        "EBF site 103 (partition 1)": 1,
        "EBF site 104 (partition 1)": 1,
        "EBF site 105 (partition 1)": 1,
        "EBF site 106 (partition 1)": 1,
        "EBF site 107 (partition 1)": 1,
        "EBF site 108 (partition 1)": 1,
        "EBF site 109 (partition 1)": 1,
        "EBF site 110 (partition 1)": 1,
        "EBF site 111 (partition 1)": 1,
        "EBF site 112 (partition 1)": 0.07167136188167866,
        "EBF site 113 (partition 1)": 7.046738002866018,
        "EBF site 114 (partition 1)": 0.5440281793335735,
        "EBF site 115 (partition 1)": 1,
        "EBF site 116 (partition 1)": 1,
        "EBF site 117 (partition 1)": 0.2370697451355459,
        "EBF site 118 (partition 1)": 1,
        "EBF site 119 (partition 1)": 1,
        "EBF site 12 (partition 1)": 1,
        "EBF site 120 (partition 1)": 1,
        "EBF site 121 (partition 1)": 1,
        "EBF site 122 (partition 1)": 1,
        "EBF site 123 (partition 1)": 0.08329835172266443,
        "EBF site 124 (partition 1)": 1,
        "EBF site 125 (partition 1)": 1,
        "EBF site 126 (partition 1)": 2.510683561097616,
        "EBF site 127 (partition 1)": 1,
        "EBF site 128 (partition 1)": 1,
        "EBF site 129 (partition 1)": 1,
        "EBF site 13 (partition 1)": 1,
        "EBF site 130 (partition 1)": 0.8778213621370274,
        "EBF site 131 (partition 1)": 1,
        "EBF site 132 (partition 1)": 1,
        "EBF site 133 (partition 1)": 1,
        "EBF site 134 (partition 1)": 1,
        "EBF site 14 (partition 1)": 1,
        "EBF site 15 (partition 1)": 1,
        "EBF site 16 (partition 1)": 0.9999999949752406,
        "EBF site 17 (partition 1)": 1,
        "EBF site 18 (partition 1)": 1,
        "EBF site 19 (partition 1)": 1,
        "EBF site 2 (partition 1)": 0.9999999949752406,
        "EBF site 20 (partition 1)": 1.470866287373855,
        "EBF site 21 (partition 1)": 0.9455639393696813,
        "EBF site 22 (partition 1)": 1,
        "EBF site 23 (partition 1)": 1,
        "EBF site 24 (partition 1)": 1,
        "EBF site 25 (partition 1)": 1,
        "EBF site 26 (partition 1)": 1,
        "EBF site 27 (partition 1)": 1,
        "EBF site 28 (partition 1)": 1,
        "EBF site 29 (partition 1)": 1,
        "EBF site 3 (partition 1)": 0.9999999949752406,
        "EBF site 30 (partition 1)": 1,
        "EBF site 31 (partition 1)": 1,
        "EBF site 32 (partition 1)": 1,
        "EBF site 33 (partition 1)": 1,
        "EBF site 34 (partition 1)": 1,
        "EBF site 35 (partition 1)": 0.5619727512844019,
        "EBF site 36 (partition 1)": 1,
        "EBF site 37 (partition 1)": 1,
        "EBF site 38 (partition 1)": 0.0596467153980231,
        "EBF site 39 (partition 1)": 1,
        "EBF site 40 (partition 1)": 0.1089462065127277,
        "EBF site 41 (partition 1)": 1,
        "EBF site 42 (partition 1)": 0.1458467777563724,
        "EBF site 43 (partition 1)": 0.4618033523301301,
        "EBF site 44 (partition 1)": 1,
        "EBF site 45 (partition 1)": 0.8649389586763243,
        "EBF site 46 (partition 1)": 0.2314202341070332,
        "EBF site 47 (partition 1)": 6.520059404984941,
        "EBF site 48 (partition 1)": 1,
        "EBF site 49 (partition 1)": 1,
        "EBF site 5 (partition 1)": 1,
        "EBF site 50 (partition 1)": 1,
        "EBF site 52 (partition 1)": 1.328484555000092,
        "EBF site 53 (partition 1)": 1,
        "EBF site 54 (partition 1)": 1,
        "EBF site 55 (partition 1)": 1,
        "EBF site 56 (partition 1)": 0.8118530034560401,
        "EBF site 57 (partition 1)": 0.310782779174184,
        "EBF site 58 (partition 1)": 1,
        "EBF site 59 (partition 1)": 1,
        "EBF site 6 (partition 1)": 1,
        "EBF site 60 (partition 1)": 1,
        "EBF site 61 (partition 1)": 1,
        "EBF site 62 (partition 1)": 1,
        "EBF site 63 (partition 1)": 1,
        "EBF site 64 (partition 1)": 0.4922984780040429,
        "EBF site 65 (partition 1)": 1,
        "EBF site 66 (partition 1)": 1,
        "EBF site 67 (partition 1)": 1,
        "EBF site 68 (partition 1)": 0.2879107536752145,
        "EBF site 69 (partition 1)": 2.578134376938771,
        "EBF site 7 (partition 1)": 0.9999999999999991,
        "EBF site 70 (partition 1)": 1,
        "EBF site 71 (partition 1)": 1,
        "EBF site 72 (partition 1)": 0.244533211619225,
        "EBF site 73 (partition 1)": 1,
        "EBF site 74 (partition 1)": 1,
        "EBF site 75 (partition 1)": 0.1762332663146856,
        "EBF site 76 (partition 1)": 1,
        "EBF site 77 (partition 1)": 1,
        "EBF site 78 (partition 1)": 1,
        "EBF site 79 (partition 1)": 167.848661676171,
        "EBF site 8 (partition 1)": 0.9999999949752406,
        "EBF site 80 (partition 1)": 1,
        "EBF site 81 (partition 1)": 1,
        "EBF site 82 (partition 1)": 1,
        "EBF site 83 (partition 1)": 0.08734781420619,
        "EBF site 84 (partition 1)": 1,
        "EBF site 85 (partition 1)": 1,
        "EBF site 86 (partition 1)": 0.3076120116696628,
        "EBF site 87 (partition 1)": 1,
        "EBF site 88 (partition 1)": 0.0756711265545982,
        "EBF site 89 (partition 1)": 1,
        "EBF site 9 (partition 1)": 1,
        "EBF site 90 (partition 1)": 1,
        "EBF site 91 (partition 1)": 1,
        "EBF site 92 (partition 1)": 0.4200430565873738,
        "EBF site 93 (partition 1)": 1,
        "EBF site 94 (partition 1)": 0.6150511249660094,
        "EBF site 96 (partition 1)": 1,
        "EBF site 97 (partition 1)": 0.5723370556102757,
        "EBF site 98 (partition 1)": 1,
        "EBF site 99 (partition 1)": 1,
        "Global MG94xREV": 0.3073796759845706,
        "Nucleotide GTR": 0.04401280892620418
      },
      "Node40": {
        "EBF site 10 (partition 1)": 1,
        "EBF site 100 (partition 1)": 1,
        "EBF site 101 (partition 1)": 1,
        "EBF site 102 (partition 1)": 1,
        "EBF site 103 (partition 1)": 1,
        "EBF site 104 (partition 1)": 1,
        "EBF site 105 (partition 1)": 1,
        "EBF site 106 (partition 1)": 1,
        "EBF site 107 (partition 1)": 1,
        "EBF site 108 (partition 1)": 1,
        "EBF site 109 (partition 1)": 1,
        "EBF site 110 (partition 1)": 1,
        "EBF site 111 (partition 1)": 1,
        "EBF site 112 (partition 1)": 0.06403785339624465,
        "EBF site 113 (partition 1)": 0.2025929791029698,
        "EBF site 114 (partition 1)": 0.3947450254506347,
        "EBF site 115 (partition 1)": 1,
        "EBF site 116 (partition 1)": 1,
        "EBF site 117 (partition 1)": 0.1026579993395266,
        "EBF site 118 (partition 1)": 1,
        "EBF site 119 (partition 1)": 1,
        "EBF site 12 (partition 1)": 1,
        "EBF site 120 (partition 1)": 1,
        "EBF site 121 (partition 1)": 1,
        "EBF site 122 (partition 1)": 1,
        "EBF site 123 (partition 1)": 0.0433008521701489,
        "EBF site 124 (partition 1)": 1,
        "EBF site 125 (partition 1)": 1,
        "EBF site 126 (partition 1)": 0.2429281499806645,
        "EBF site 127 (partition 1)": 1,
        "EBF site 128 (partition 1)": 1,
        "EBF site 129 (partition 1)": 1,
        "EBF site 13 (partition 1)": 1,
        "EBF site 130 (partition 1)": 2.582487623431955,
        "EBF site 131 (partition 1)": 1,
        "EBF site 132 (partition 1)": 1,
        "EBF site 133 (partition 1)": 1,
        "EBF site 134 (partition 1)": 1,
        "EBF site 14 (partition 1)": 1,
        "EBF site 15 (partition 1)": 1,
        "EBF site 16 (partition 1)": 0.9999999949752406,
        "EBF site 17 (partition 1)": 1,
        "EBF site 18 (partition 1)": 1,
        "EBF site 19 (partition 1)": 1,
        "EBF site 2 (partition 1)": 0.9999999949752406,
        "EBF site 20 (partition 1)": 0.1388132565020216,
        "EBF site 21 (partition 1)": 1.27718635209039,
        "EBF site 22 (partition 1)": 1,
        "EBF site 23 (partition 1)": 1,
        "EBF site 24 (partition 1)": 1,
        "EBF site 25 (partition 1)": 1,
        "EBF site 26 (partition 1)": 1,
        "EBF site 27 (partition 1)": 1,
        "EBF site 28 (partition 1)": 1,
        "EBF site 29 (partition 1)": 1,
        "EBF site 3 (partition 1)": 0.9999999949752406,
        "EBF site 30 (partition 1)": 1,
        "EBF site 31 (partition 1)": 1,
        "EBF site 32 (partition 1)": 1,
        "EBF site 33 (partition 1)": 1,
        "EBF site 34 (partition 1)": 1,
        "EBF site 35 (partition 1)": 1.224064362680908,
        "EBF site 36 (partition 1)": 1,
        "EBF site 37 (partition 1)": 1,
        "EBF site 38 (partition 1)": 61.69506791759573,
        "EBF site 39 (partition 1)": 1,
        "EBF site 40 (partition 1)": 0.1126358890968855,
        "EBF site 41 (partition 1)": 1,
        "EBF site 42 (partition 1)": 0.03043034574781813,
        "EBF site 43 (partition 1)": 4.91586846918907,
        "EBF site 44 (partition 1)": 1,
        "EBF site 45 (partition 1)": 0.44885714084075,
        "EBF site 46 (partition 1)": 0.156598849532216,
        "EBF site 47 (partition 1)": 0.2440000851189907,
        "EBF site 48 (partition 1)": 1,
        "EBF site 49 (partition 1)": 1,
        "EBF site 5 (partition 1)": 1,
        "EBF site 50 (partition 1)": 1,
        "EBF site 52 (partition 1)": 0.1488515683999347,
        "EBF site 53 (partition 1)": 1,
        "EBF site 54 (partition 1)": 1,
        "EBF site 55 (partition 1)": 1,
        "EBF site 56 (partition 1)": 0.998647991404171,
        "EBF site 57 (partition 1)": 9.780831479377133,
        "EBF site 58 (partition 1)": 1,
        "EBF site 59 (partition 1)": 1,
        "EBF site 6 (partition 1)": 1,
        "EBF site 60 (partition 1)": 1,
        "EBF site 61 (partition 1)": 1,
        "EBF site 62 (partition 1)": 1,
        "EBF site 63 (partition 1)": 1,
        "EBF site 64 (partition 1)": 1.532642857642962,
        "EBF site 65 (partition 1)": 1,
        "EBF site 66 (partition 1)": 1,
        "EBF site 67 (partition 1)": 1,
        "EBF site 68 (partition 1)": 0.4209419989709975,
        "EBF site 69 (partition 1)": 0.2840841187426397,
        "EBF site 7 (partition 1)": 0.9999999999999991,
        "EBF site 70 (partition 1)": 1,
        "EBF site 71 (partition 1)": 1,
        "EBF site 72 (partition 1)": 0.5349730532472655,
        "EBF site 73 (partition 1)": 1,
        "EBF site 74 (partition 1)": 1,
        "EBF site 75 (partition 1)": 0.1217049491769648,
        "EBF site 76 (partition 1)": 1,
        "EBF site 77 (partition 1)": 1,
        "EBF site 78 (partition 1)": 1,
        "EBF site 79 (partition 1)": 0.05214455010377459,
        "EBF site 8 (partition 1)": 0.9999999949752406,
        "EBF site 80 (partition 1)": 1,
        "EBF site 81 (partition 1)": 1,
        "EBF site 82 (partition 1)": 1,
        "EBF site 83 (partition 1)": 0.06128565705125362,
        "EBF site 84 (partition 1)": 1,
        "EBF site 85 (partition 1)": 1,
        "EBF site 86 (partition 1)": 1.853517427429297,
        "EBF site 87 (partition 1)": 1,
        "EBF site 88 (partition 1)": 0.2232661875693946,
        "EBF site 89 (partition 1)": 1,
        "EBF site 9 (partition 1)": 1,
        "EBF site 90 (partition 1)": 1,
        "EBF site 91 (partition 1)": 1,
        "EBF site 92 (partition 1)": 0.2496264000028978,
        "EBF site 93 (partition 1)": 1,
        "EBF site 94 (partition 1)": 0.4965883990527026,
        "EBF site 96 (partition 1)": 1,
        "EBF site 97 (partition 1)": 0.7101258860656469,
        "EBF site 98 (partition 1)": 1,
        "EBF site 99 (partition 1)": 1,
        "Global MG94xREV": 0.5123397352338898,
        "Nucleotide GTR": 0.1071008963868727
      },
      "Node44": {
        "EBF site 10 (partition 1)": 1,
        "EBF site 100 (partition 1)": 1,
        "EBF site 101 (partition 1)": 1,
        "EBF site 102 (partition 1)": 1,
        "EBF site 103 (partition 1)": 1,
        "EBF site 104 (partition 1)": 1,
        "EBF site 105 (partition 1)": 1,
        "EBF site 106 (partition 1)": 1,
        "EBF site 107 (partition 1)": 1,
        "EBF site 108 (partition 1)": 1,
        "EBF site 109 (partition 1)": 1,
        "EBF site 110 (partition 1)": 1,
        "EBF site 111 (partition 1)": 1,
        "EBF site 112 (partition 1)": 5.951037539457109,
        "EBF site 113 (partition 1)": 0.2241489258245609,
        "EBF site 114 (partition 1)": 0.4186285672719428,
        "EBF site 115 (partition 1)": 1,
        "EBF site 116 (partition 1)": 1,
        "EBF site 117 (partition 1)": 0.1144558840655478,
        "EBF site 118 (partition 1)": 1,
        "EBF site 119 (partition 1)": 1,
        "EBF site 12 (partition 1)": 1,
        "EBF site 120 (partition 1)": 1,
        "EBF site 121 (partition 1)": 1,
        "EBF site 122 (partition 1)": 1,
        "EBF site 123 (partition 1)": 0.04476603207134592,
        "EBF site 124 (partition 1)": 1,
        "EBF site 125 (partition 1)": 1,
        "EBF site 126 (partition 1)": 0.2699953496749165,
        "EBF site 127 (partition 1)": 1,
        "EBF site 128 (partition 1)": 1,
        "EBF site 129 (partition 1)": 1,
        "EBF site 13 (partition 1)": 1,
        "EBF site 130 (partition 1)": 0.1373130208804602,
        "EBF site 131 (partition 1)": 1,
        "EBF site 132 (partition 1)": 1,
        "EBF site 133 (partition 1)": 1,
        "EBF site 134 (partition 1)": 1,
        "EBF site 14 (partition 1)": 1,
        "EBF site 15 (partition 1)": 1,
        "EBF site 16 (partition 1)": 0.9999999949752406,
        "EBF site 17 (partition 1)": 1,
        "EBF site 18 (partition 1)": 1,
        "EBF site 19 (partition 1)": 1,
        "EBF site 2 (partition 1)": 0.9999999949752406,
        "EBF site 20 (partition 1)": 1,
        "EBF site 21 (partition 1)": 0.6163227038036527,
        "EBF site 22 (partition 1)": 1,
        "EBF site 23 (partition 1)": 1,
        "EBF site 24 (partition 1)": 1,
        "EBF site 25 (partition 1)": 1,
        "EBF site 26 (partition 1)": 1,
        "EBF site 27 (partition 1)": 1,
        "EBF site 28 (partition 1)": 1,
        "EBF site 29 (partition 1)": 1,
        "EBF site 3 (partition 1)": 0.9999999949752406,
        "EBF site 30 (partition 1)": 1,
        "EBF site 31 (partition 1)": 1,
        "EBF site 32 (partition 1)": 1,
        "EBF site 33 (partition 1)": 1,
        "EBF site 34 (partition 1)": 1,
        "EBF site 35 (partition 1)": 0.5485876786133667,
        "EBF site 36 (partition 1)": 1,
        "EBF site 37 (partition 1)": 1,
        "EBF site 38 (partition 1)": 0.2848424841356874,
        "EBF site 39 (partition 1)": 1,
        "EBF site 40 (partition 1)": 0.2127419581754172,
        "EBF site 41 (partition 1)": 1,
        "EBF site 42 (partition 1)": 4.307841623061202,
        "EBF site 43 (partition 1)": 0.3860910172446534,
        "EBF site 44 (partition 1)": 1,
        "EBF site 45 (partition 1)": 1.338165443536053,
        "EBF site 46 (partition 1)": 0.2181988635776979,
        "EBF site 47 (partition 1)": 0.1137852435414308,
        "EBF site 48 (partition 1)": 1,
        "EBF site 49 (partition 1)": 1,
        "EBF site 5 (partition 1)": 1,
        "EBF site 50 (partition 1)": 1,
        "EBF site 52 (partition 1)": 0.95520145831225,
        "EBF site 53 (partition 1)": 1,
        "EBF site 54 (partition 1)": 1,
        "EBF site 55 (partition 1)": 1,
        "EBF site 56 (partition 1)": 1.358748895039974,
        "EBF site 57 (partition 1)": 0.2468242307943071,
        "EBF site 58 (partition 1)": 1,
        "EBF site 59 (partition 1)": 1,
        "EBF site 6 (partition 1)": 1,
        "EBF site 60 (partition 1)": 1,
        "EBF site 61 (partition 1)": 1,
        "EBF site 62 (partition 1)": 1,
        "EBF site 63 (partition 1)": 1,
        "EBF site 64 (partition 1)": 0.6753554499873436,
        "EBF site 65 (partition 1)": 1,
        "EBF site 66 (partition 1)": 1,
        "EBF site 67 (partition 1)": 1,
        "EBF site 68 (partition 1)": 1.496029876460355,
        "EBF site 69 (partition 1)": 0.4025026488087247,
        "EBF site 7 (partition 1)": 0.9999999999999991,
        "EBF site 70 (partition 1)": 1,
        "EBF site 71 (partition 1)": 1,
        "EBF site 72 (partition 1)": 0.1361463019367646,
        "EBF site 73 (partition 1)": 1,
        "EBF site 74 (partition 1)": 1,
        "EBF site 75 (partition 1)": 1.684981655395646,
        "EBF site 76 (partition 1)": 1,
        "EBF site 77 (partition 1)": 1,
        "EBF site 78 (partition 1)": 1,
        "EBF site 79 (partition 1)": 0.0557721323764917,
        "EBF site 8 (partition 1)": 0.9999999949752406,
        "EBF site 80 (partition 1)": 1,
        "EBF site 81 (partition 1)": 1,
        "EBF site 82 (partition 1)": 1,
        "EBF site 83 (partition 1)": 0.0706168056610391,
        "EBF site 84 (partition 1)": 1,
        "EBF site 85 (partition 1)": 1,
        "EBF site 86 (partition 1)": 0.2599710844175861,
        "EBF site 87 (partition 1)": 1,
        "EBF site 88 (partition 1)": 0.09518835651671492,
        "EBF site 89 (partition 1)": 1,
        "EBF site 9 (partition 1)": 1,
        "EBF site 90 (partition 1)": 1,
        "EBF site 91 (partition 1)": 1,
        "EBF site 92 (partition 1)": 0.2662076699225754,
        "EBF site 93 (partition 1)": 1,
        "EBF site 94 (partition 1)": 0.6138878316687377,
        "EBF site 96 (partition 1)": 1,
        "EBF site 97 (partition 1)": 1.839359418561846,
        "EBF site 98 (partition 1)": 1,
        "EBF site 99 (partition 1)": 1,
        "Global MG94xREV": 0.4704932653238006,
        "Nucleotide GTR": 0.06881899540754215
      },
      "Node47": {
        "EBF site 10 (partition 1)": 1,
        "EBF site 100 (partition 1)": 1,
        "EBF site 101 (partition 1)": 1,
        "EBF site 102 (partition 1)": 1,
        "EBF site 103 (partition 1)": 1,
        "EBF site 104 (partition 1)": 1,
        "EBF site 105 (partition 1)": 1,
        "EBF site 106 (partition 1)": 1,
        "EBF site 107 (partition 1)": 1,
        "EBF site 108 (partition 1)": 1,
        "EBF site 109 (partition 1)": 1,
        "EBF site 110 (partition 1)": 1,
        "EBF site 111 (partition 1)": 1,
        "EBF site 112 (partition 1)": 7.654600253523581,
        "EBF site 113 (partition 1)": 19.04997753819915,
        "EBF site 114 (partition 1)": 17.20945109545325,
        "EBF site 115 (partition 1)": 1,
        "EBF site 116 (partition 1)": 1,
        "EBF site 117 (partition 1)": 0.7041593407903377,
        "EBF site 118 (partition 1)": 1,
        "EBF site 119 (partition 1)": 1,
        "EBF site 12 (partition 1)": 1,
        "EBF site 120 (partition 1)": 1,
        "EBF site 121 (partition 1)": 1,
        "EBF site 122 (partition 1)": 1,
        "EBF site 123 (partition 1)": 0.03438725258743032,
        "EBF site 124 (partition 1)": 1,
        "EBF site 125 (partition 1)": 1,
        "EBF site 126 (partition 1)": 0.2679189346954912,
        "EBF site 127 (partition 1)": 1,
        "EBF site 128 (partition 1)": 1,
        "EBF site 129 (partition 1)": 1,
        "EBF site 13 (partition 1)": 1,
        "EBF site 130 (partition 1)": 0.168302761470802,
        "EBF site 131 (partition 1)": 1,
        "EBF site 132 (partition 1)": 1,
        "EBF site 133 (partition 1)": 1,
        "EBF site 134 (partition 1)": 1,
        "EBF site 14 (partition 1)": 1,
        "EBF site 15 (partition 1)": 1,
        "EBF site 16 (partition 1)": 0.9999999949752406,
        "EBF site 17 (partition 1)": 1,
        "EBF site 18 (partition 1)": 1,
        "EBF site 19 (partition 1)": 1,
        "EBF site 2 (partition 1)": 0.9999999949752406,
        "EBF site 20 (partition 1)": 0.8304009907056065,
        "EBF site 21 (partition 1)": 0.5186883591234315,
        "EBF site 22 (partition 1)": 1,
        "EBF site 23 (partition 1)": 1,
        "EBF site 24 (partition 1)": 1,
        "EBF site 25 (partition 1)": 1,
        "EBF site 26 (partition 1)": 1,
        "EBF site 27 (partition 1)": 1,
        "EBF site 28 (partition 1)": 1,
        "EBF site 29 (partition 1)": 1,
        "EBF site 3 (partition 1)": 0.9999999949752406,
        "EBF site 30 (partition 1)": 1,
        "EBF site 31 (partition 1)": 1,
        "EBF site 32 (partition 1)": 1,
        "EBF site 33 (partition 1)": 1,
        "EBF site 34 (partition 1)": 1,
        "EBF site 35 (partition 1)": 0.386350827912713,
        "EBF site 36 (partition 1)": 1,
        "EBF site 37 (partition 1)": 1,
        "EBF site 38 (partition 1)": 0.1055119904488939,
        "EBF site 39 (partition 1)": 1,
        "EBF site 40 (partition 1)": 0.1019508124434312,
        "EBF site 41 (partition 1)": 1,
        "EBF site 42 (partition 1)": 0.3750173947927021,
        "EBF site 43 (partition 1)": 0.2368389959868076,
        "EBF site 44 (partition 1)": 1,
        "EBF site 45 (partition 1)": 0.4834564052505948,
        "EBF site 46 (partition 1)": 0.524928950379258,
        "EBF site 47 (partition 1)": 18.52826942388812,
        "EBF site 48 (partition 1)": 1,
        "EBF site 49 (partition 1)": 1,
        "EBF site 5 (partition 1)": 1,
        "EBF site 50 (partition 1)": 1,
        "EBF site 52 (partition 1)": 0.2964358047758373,
        "EBF site 53 (partition 1)": 1,
        "EBF site 54 (partition 1)": 1,
        "EBF site 55 (partition 1)": 1,
        "EBF site 56 (partition 1)": 0.7179467551507307,
        "EBF site 57 (partition 1)": 0.2603515545966161,
        "EBF site 58 (partition 1)": 1,
        "EBF site 59 (partition 1)": 1,
        "EBF site 6 (partition 1)": 1,
        "EBF site 60 (partition 1)": 1,
        "EBF site 61 (partition 1)": 1,
        "EBF site 62 (partition 1)": 1,
        "EBF site 63 (partition 1)": 1,
        "EBF site 64 (partition 1)": 1.212906793256131,
        "EBF site 65 (partition 1)": 1,
        "EBF site 66 (partition 1)": 1,
        "EBF site 67 (partition 1)": 1,
        "EBF site 68 (partition 1)": 14.95751930241888,
        "EBF site 69 (partition 1)": 0.5854762424269989,
        "EBF site 7 (partition 1)": 0.9999999999999991,
        "EBF site 70 (partition 1)": 1,
        "EBF site 71 (partition 1)": 1,
        "EBF site 72 (partition 1)": 0.05832350902627147,
        "EBF site 73 (partition 1)": 1,
        "EBF site 74 (partition 1)": 1,
        "EBF site 75 (partition 1)": 0.3916789136501898,
        "EBF site 76 (partition 1)": 1,
        "EBF site 77 (partition 1)": 1,
        "EBF site 78 (partition 1)": 1,
        "EBF site 79 (partition 1)": 0.04519526168646811,
        "EBF site 8 (partition 1)": 0.9999999949752406,
        "EBF site 80 (partition 1)": 1,
        "EBF site 81 (partition 1)": 1,
        "EBF site 82 (partition 1)": 1,
        "EBF site 83 (partition 1)": 279.3065203653912,
        "EBF site 84 (partition 1)": 1,
        "EBF site 85 (partition 1)": 1,
        "EBF site 86 (partition 1)": 1.703409426510215,
        "EBF site 87 (partition 1)": 1,
        "EBF site 88 (partition 1)": 0.04211815953058181,
        "EBF site 89 (partition 1)": 1,
        "EBF site 9 (partition 1)": 1,
        "EBF site 90 (partition 1)": 1,
        "EBF site 91 (partition 1)": 1,
        "EBF site 92 (partition 1)": 0.8446629922648534,
        "EBF site 93 (partition 1)": 1,
        "EBF site 94 (partition 1)": 1.32915977710139,
        "EBF site 96 (partition 1)": 1,
        "EBF site 97 (partition 1)": 1.665153948843048,
        "EBF site 98 (partition 1)": 1,
        "EBF site 99 (partition 1)": 1,
        "Global MG94xREV": 0.798670078206516,
        "Nucleotide GTR": 0.06281969957350231
      },
      "Node48": {
        "EBF site 10 (partition 1)": 1,
        "EBF site 100 (partition 1)": 1,
        "EBF site 101 (partition 1)": 1,
        "EBF site 102 (partition 1)": 1,
        "EBF site 103 (partition 1)": 1,
        "EBF site 104 (partition 1)": 1,
        "EBF site 105 (partition 1)": 1,
        "EBF site 106 (partition 1)": 1,
        "EBF site 107 (partition 1)": 1,
        "EBF site 108 (partition 1)": 1,
        "EBF site 109 (partition 1)": 1,
        "EBF site 110 (partition 1)": 1,
        "EBF site 111 (partition 1)": 1,
        "EBF site 112 (partition 1)": 0.9420542201146985,
        "EBF site 113 (partition 1)": 14.31470762770583,
        "EBF site 114 (partition 1)": 8.817622208533917,
        "EBF site 115 (partition 1)": 1,
        "EBF site 116 (partition 1)": 1,
        "EBF site 117 (partition 1)": 0.1528686339218354,
        "EBF site 118 (partition 1)": 1,
        "EBF site 119 (partition 1)": 1,
        "EBF site 12 (partition 1)": 1,
        "EBF site 120 (partition 1)": 1,
        "EBF site 121 (partition 1)": 1,
        "EBF site 122 (partition 1)": 1,
        "EBF site 123 (partition 1)": 0.08494725395936079,
        "EBF site 124 (partition 1)": 1,
        "EBF site 125 (partition 1)": 1,
        "EBF site 126 (partition 1)": 1.101880482472051,
        "EBF site 127 (partition 1)": 1,
        "EBF site 128 (partition 1)": 1,
        "EBF site 129 (partition 1)": 1,
        "EBF site 13 (partition 1)": 1,
        "EBF site 130 (partition 1)": 0.08693107678462814,
        "EBF site 131 (partition 1)": 1,
        "EBF site 132 (partition 1)": 1,
        "EBF site 133 (partition 1)": 1,
        "EBF site 134 (partition 1)": 1,
        "EBF site 14 (partition 1)": 1,
        "EBF site 15 (partition 1)": 1,
        "EBF site 16 (partition 1)": 0.9999999949752406,
        "EBF site 17 (partition 1)": 1,
        "EBF site 18 (partition 1)": 1,
        "EBF site 19 (partition 1)": 1,
        "EBF site 2 (partition 1)": 0.9999999949752406,
        "EBF site 20 (partition 1)": 1,
        "EBF site 21 (partition 1)": 0.7455613253061991,
        "EBF site 22 (partition 1)": 1,
        "EBF site 23 (partition 1)": 1,
        "EBF site 24 (partition 1)": 1,
        "EBF site 25 (partition 1)": 1,
        "EBF site 26 (partition 1)": 1,
        "EBF site 27 (partition 1)": 1,
        "EBF site 28 (partition 1)": 1,
        "EBF site 29 (partition 1)": 1,
        "EBF site 3 (partition 1)": 0.9999999949752406,
        "EBF site 30 (partition 1)": 1,
        "EBF site 31 (partition 1)": 1,
        "EBF site 32 (partition 1)": 1,
        "EBF site 33 (partition 1)": 1,
        "EBF site 34 (partition 1)": 1,
        "EBF site 35 (partition 1)": 0.7830766265640519,
        "EBF site 36 (partition 1)": 1,
        "EBF site 37 (partition 1)": 1,
        "EBF site 38 (partition 1)": 0.2595109402213407,
        "EBF site 39 (partition 1)": 1,
        "EBF site 40 (partition 1)": 0.2103001912767372,
        "EBF site 41 (partition 1)": 1,
        "EBF site 42 (partition 1)": 1.101854259999576,
        "EBF site 43 (partition 1)": 0.1673647266202721,
        "EBF site 44 (partition 1)": 1,
        "EBF site 45 (partition 1)": 0.3747504710258923,
        "EBF site 46 (partition 1)": 0.1514788527641208,
        "EBF site 47 (partition 1)": 2.280631885076281,
        "EBF site 48 (partition 1)": 1,
        "EBF site 49 (partition 1)": 1,
        "EBF site 5 (partition 1)": 1,
        "EBF site 50 (partition 1)": 1,
        "EBF site 52 (partition 1)": 0.3626776257432036,
        "EBF site 53 (partition 1)": 1,
        "EBF site 54 (partition 1)": 1,
        "EBF site 55 (partition 1)": 1,
        "EBF site 56 (partition 1)": 0.8251034033465139,
        "EBF site 57 (partition 1)": 0.1719327044668662,
        "EBF site 58 (partition 1)": 1,
        "EBF site 59 (partition 1)": 1,
        "EBF site 6 (partition 1)": 1,
        "EBF site 60 (partition 1)": 1,
        "EBF site 61 (partition 1)": 1,
        "EBF site 62 (partition 1)": 1,
        "EBF site 63 (partition 1)": 1,
        "EBF site 64 (partition 1)": 1.233751720801485,
        "EBF site 65 (partition 1)": 1,
        "EBF site 66 (partition 1)": 1,
        "EBF site 67 (partition 1)": 1,
        "EBF site 68 (partition 1)": 0.6306257719673657,
        "EBF site 69 (partition 1)": 0.3683023312968874,
        "EBF site 7 (partition 1)": 0.9999999999999991,
        "EBF site 70 (partition 1)": 1,
        "EBF site 71 (partition 1)": 1,
        "EBF site 72 (partition 1)": 0.02207130562802229,
        "EBF site 73 (partition 1)": 1,
        "EBF site 74 (partition 1)": 1,
        "EBF site 75 (partition 1)": 33.28725287568777,
        "EBF site 76 (partition 1)": 1,
        "EBF site 77 (partition 1)": 1,
        "EBF site 78 (partition 1)": 1,
        "EBF site 79 (partition 1)": 0.03140988335294852,
        "EBF site 8 (partition 1)": 0.9999999949752406,
        "EBF site 80 (partition 1)": 1,
        "EBF site 81 (partition 1)": 1,
        "EBF site 82 (partition 1)": 1,
        "EBF site 83 (partition 1)": 0.1359375816015192,
        "EBF site 84 (partition 1)": 1,
        "EBF site 85 (partition 1)": 1,
        "EBF site 86 (partition 1)": 0.2924810594786739,
        "EBF site 87 (partition 1)": 1,
        "EBF site 88 (partition 1)": 0.08007801814399909,
        "EBF site 89 (partition 1)": 1,
        "EBF site 9 (partition 1)": 1,
        "EBF site 90 (partition 1)": 1,
        "EBF site 91 (partition 1)": 1,
        "EBF site 92 (partition 1)": 1.810191257443486,
        "EBF site 93 (partition 1)": 1,
        "EBF site 94 (partition 1)": 0.8008347275920844,
        "EBF site 96 (partition 1)": 1,
        "EBF site 97 (partition 1)": 1.087372612283708,
        "EBF site 98 (partition 1)": 1,
        "EBF site 99 (partition 1)": 1,
        "Global MG94xREV": 1.495343220294686,
        "Nucleotide GTR": 0.1462346930171916
      },
      "Node5": {
        "EBF site 10 (partition 1)": 1,
        "EBF site 100 (partition 1)": 1,
        "EBF site 101 (partition 1)": 1,
        "EBF site 102 (partition 1)": 1,
        "EBF site 103 (partition 1)": 1,
        "EBF site 104 (partition 1)": 1,
        "EBF site 105 (partition 1)": 1,
        "EBF site 106 (partition 1)": 1,
        "EBF site 107 (partition 1)": 1,
        "EBF site 108 (partition 1)": 1,
        "EBF site 109 (partition 1)": 1,
        "EBF site 110 (partition 1)": 1,
        "EBF site 111 (partition 1)": 1,
        "EBF site 112 (partition 1)": 0.06040354425343585,
        "EBF site 113 (partition 1)": 0.2147251864320741,
        "EBF site 114 (partition 1)": 0.3050872790161517,
        "EBF site 115 (partition 1)": 1,
        "EBF site 116 (partition 1)": 1,
        "EBF site 117 (partition 1)": 0.09262392525140799,
        "EBF site 118 (partition 1)": 1,
        "EBF site 119 (partition 1)": 1,
        "EBF site 12 (partition 1)": 1,
        "EBF site 120 (partition 1)": 1,
        "EBF site 121 (partition 1)": 1,
        "EBF site 122 (partition 1)": 1,
        "EBF site 123 (partition 1)": 0.3042214530715119,
        "EBF site 124 (partition 1)": 1,
        "EBF site 125 (partition 1)": 1,
        "EBF site 126 (partition 1)": 0.3554390018094689,
        "EBF site 127 (partition 1)": 1,
        "EBF site 128 (partition 1)": 1,
        "EBF site 129 (partition 1)": 1,
        "EBF site 13 (partition 1)": 1,
        "EBF site 130 (partition 1)": 2.682144831860449,
        "EBF site 131 (partition 1)": 1,
        "EBF site 132 (partition 1)": 1,
        "EBF site 133 (partition 1)": 1,
        "EBF site 134 (partition 1)": 1,
        "EBF site 14 (partition 1)": 1,
        "EBF site 15 (partition 1)": 1,
        "EBF site 16 (partition 1)": 0.9999999949752406,
        "EBF site 17 (partition 1)": 1,
        "EBF site 18 (partition 1)": 1,
        "EBF site 19 (partition 1)": 1,
        "EBF site 2 (partition 1)": 0.9999999949752406,
        "EBF site 20 (partition 1)": 0.09136276303259509,
        "EBF site 21 (partition 1)": 1.565559707300993,
        "EBF site 22 (partition 1)": 1,
        "EBF site 23 (partition 1)": 1,
        "EBF site 24 (partition 1)": 1,
        "EBF site 25 (partition 1)": 1,
        "EBF site 26 (partition 1)": 1,
        "EBF site 27 (partition 1)": 1,
        "EBF site 28 (partition 1)": 1,
        "EBF site 29 (partition 1)": 1,
        "EBF site 3 (partition 1)": 0.9999999949752406,
        "EBF site 30 (partition 1)": 1,
        "EBF site 31 (partition 1)": 1,
        "EBF site 32 (partition 1)": 1,
        "EBF site 33 (partition 1)": 1,
        "EBF site 34 (partition 1)": 1,
        "EBF site 35 (partition 1)": 0.4500345450766933,
        "EBF site 36 (partition 1)": 1,
        "EBF site 37 (partition 1)": 1,
        "EBF site 38 (partition 1)": 0.06400474485513102,
        "EBF site 39 (partition 1)": 1,
        "EBF site 40 (partition 1)": 0.1005037814251498,
        "EBF site 41 (partition 1)": 1,
        "EBF site 42 (partition 1)": 4.577641407284422,
        "EBF site 43 (partition 1)": 0.2013369436807033,
        "EBF site 44 (partition 1)": 1,
        "EBF site 45 (partition 1)": 0.513383251933988,
        "EBF site 46 (partition 1)": 0.07501891587214228,
        "EBF site 47 (partition 1)": 4.523832476530544,
        "EBF site 48 (partition 1)": 1,
        "EBF site 49 (partition 1)": 1,
        "EBF site 5 (partition 1)": 1,
        "EBF site 50 (partition 1)": 1,
        "EBF site 52 (partition 1)": 1.08004986869817,
        "EBF site 53 (partition 1)": 1,
        "EBF site 54 (partition 1)": 1,
        "EBF site 55 (partition 1)": 1,
        "EBF site 56 (partition 1)": 0.6812423221619615,
        "EBF site 57 (partition 1)": 0.1433996591012362,
        "EBF site 58 (partition 1)": 1,
        "EBF site 59 (partition 1)": 1,
        "EBF site 6 (partition 1)": 1,
        "EBF site 60 (partition 1)": 1,
        "EBF site 61 (partition 1)": 1,
        "EBF site 62 (partition 1)": 1,
        "EBF site 63 (partition 1)": 1,
        "EBF site 64 (partition 1)": 0.3834506731438509,
        "EBF site 65 (partition 1)": 1,
        "EBF site 66 (partition 1)": 1,
        "EBF site 67 (partition 1)": 1,
        "EBF site 68 (partition 1)": 0.2046739458538597,
        "EBF site 69 (partition 1)": 1.703414162057955,
        "EBF site 7 (partition 1)": 0.9999999999999991,
        "EBF site 70 (partition 1)": 1,
        "EBF site 71 (partition 1)": 1,
        "EBF site 72 (partition 1)": 0.06647750900538991,
        "EBF site 73 (partition 1)": 1,
        "EBF site 74 (partition 1)": 1,
        "EBF site 75 (partition 1)": 0.07211779216443553,
        "EBF site 76 (partition 1)": 1,
        "EBF site 77 (partition 1)": 1,
        "EBF site 78 (partition 1)": 1,
        "EBF site 79 (partition 1)": 0.1687649487830136,
        "EBF site 8 (partition 1)": 0.9999999949752406,
        "EBF site 80 (partition 1)": 1,
        "EBF site 81 (partition 1)": 1,
        "EBF site 82 (partition 1)": 1,
        "EBF site 83 (partition 1)": 0.1072432134492261,
        "EBF site 84 (partition 1)": 1,
        "EBF site 85 (partition 1)": 1,
        "EBF site 86 (partition 1)": 0.2540399599179183,
        "EBF site 87 (partition 1)": 1,
        "EBF site 88 (partition 1)": 0.03802421171761206,
        "EBF site 89 (partition 1)": 1,
        "EBF site 9 (partition 1)": 1,
        "EBF site 90 (partition 1)": 1,
        "EBF site 91 (partition 1)": 1,
        "EBF site 92 (partition 1)": 0.5222193997454991,
        "EBF site 93 (partition 1)": 1,
        "EBF site 94 (partition 1)": 0.6152703398357339,
        "EBF site 96 (partition 1)": 1,
        "EBF site 97 (partition 1)": 3.280199532512734,
        "EBF site 98 (partition 1)": 1,
        "EBF site 99 (partition 1)": 1,
        "Global MG94xREV": 0.7380492946346501,
        "Nucleotide GTR": 0.08375706494201104
      },
      "Node51": {
        "EBF site 10 (partition 1)": 1,
        "EBF site 100 (partition 1)": 1,
        "EBF site 101 (partition 1)": 1,
        "EBF site 102 (partition 1)": 1,
        "EBF site 103 (partition 1)": 1,
        "EBF site 104 (partition 1)": 1,
        "EBF site 105 (partition 1)": 1,
        "EBF site 106 (partition 1)": 1,
        "EBF site 107 (partition 1)": 1,
        "EBF site 108 (partition 1)": 1,
        "EBF site 109 (partition 1)": 1,
        "EBF site 110 (partition 1)": 1,
        "EBF site 111 (partition 1)": 1,
        "EBF site 112 (partition 1)": 7.476827489534754,
        "EBF site 113 (partition 1)": 22.65999718891402,
        "EBF site 114 (partition 1)": 26.81334463196685,
        "EBF site 115 (partition 1)": 1,
        "EBF site 116 (partition 1)": 1,
        "EBF site 117 (partition 1)": 461.7570208411131,
        "EBF site 118 (partition 1)": 1,
        "EBF site 119 (partition 1)": 1,
        "EBF site 12 (partition 1)": 1,
        "EBF site 120 (partition 1)": 1,
        "EBF site 121 (partition 1)": 1,
        "EBF site 122 (partition 1)": 1,
        "EBF site 123 (partition 1)": 0.03097303505224867,
        "EBF site 124 (partition 1)": 1,
        "EBF site 125 (partition 1)": 1,
        "EBF site 126 (partition 1)": 5.926659813936637,
        "EBF site 127 (partition 1)": 1,
        "EBF site 128 (partition 1)": 1,
        "EBF site 129 (partition 1)": 1,
        "EBF site 13 (partition 1)": 1,
        "EBF site 130 (partition 1)": 0.08203659407686925,
        "EBF site 131 (partition 1)": 1,
        "EBF site 132 (partition 1)": 1,
        "EBF site 133 (partition 1)": 1,
        "EBF site 134 (partition 1)": 1,
        "EBF site 14 (partition 1)": 1,
        "EBF site 15 (partition 1)": 1,
        "EBF site 16 (partition 1)": 0.9999999949752406,
        "EBF site 17 (partition 1)": 1,
        "EBF site 18 (partition 1)": 1,
        "EBF site 19 (partition 1)": 1,
        "EBF site 2 (partition 1)": 0.9999999949752406,
        "EBF site 20 (partition 1)": 0.8235763419713773,
        "EBF site 21 (partition 1)": 1.443002456487866,
        "EBF site 22 (partition 1)": 1,
        "EBF site 23 (partition 1)": 1,
        "EBF site 24 (partition 1)": 1,
        "EBF site 25 (partition 1)": 1,
        "EBF site 26 (partition 1)": 1,
        "EBF site 27 (partition 1)": 1,
        "EBF site 28 (partition 1)": 1,
        "EBF site 29 (partition 1)": 1,
        "EBF site 3 (partition 1)": 0.9999999949752406,
        "EBF site 30 (partition 1)": 1,
        "EBF site 31 (partition 1)": 1,
        "EBF site 32 (partition 1)": 1,
        "EBF site 33 (partition 1)": 1,
        "EBF site 34 (partition 1)": 1,
        "EBF site 35 (partition 1)": 0.5097746475401229,
        "EBF site 36 (partition 1)": 1,
        "EBF site 37 (partition 1)": 1,
        "EBF site 38 (partition 1)": 0.1857490840500408,
        "EBF site 39 (partition 1)": 1,
        "EBF site 40 (partition 1)": 0.1019026328391634,
        "EBF site 41 (partition 1)": 1,
        "EBF site 42 (partition 1)": 15.824877505008,
        "EBF site 43 (partition 1)": 1.093416586790017,
        "EBF site 44 (partition 1)": 1,
        "EBF site 45 (partition 1)": 0.377360289449469,
        "EBF site 46 (partition 1)": 5.507750826925411,
        "EBF site 47 (partition 1)": 2.158278625924888,
        "EBF site 48 (partition 1)": 1,
        "EBF site 49 (partition 1)": 1,
        "EBF site 5 (partition 1)": 1,
        "EBF site 50 (partition 1)": 1,
        "EBF site 52 (partition 1)": 0.5777582534961824,
        "EBF site 53 (partition 1)": 1,
        "EBF site 54 (partition 1)": 1,
        "EBF site 55 (partition 1)": 1,
        "EBF site 56 (partition 1)": 0.629297176535437,
        "EBF site 57 (partition 1)": 7.334106033527762,
        "EBF site 58 (partition 1)": 1,
        "EBF site 59 (partition 1)": 1,
        "EBF site 6 (partition 1)": 1,
        "EBF site 60 (partition 1)": 1,
        "EBF site 61 (partition 1)": 1,
        "EBF site 62 (partition 1)": 1,
        "EBF site 63 (partition 1)": 1,
        "EBF site 64 (partition 1)": 1.478113309679242,
        "EBF site 65 (partition 1)": 1,
        "EBF site 66 (partition 1)": 1,
        "EBF site 67 (partition 1)": 1,
        "EBF site 68 (partition 1)": 0.7381479621174436,
        "EBF site 69 (partition 1)": 0.9443277239299862,
        "EBF site 7 (partition 1)": 0.9999999999999991,
        "EBF site 70 (partition 1)": 1,
        "EBF site 71 (partition 1)": 1,
        "EBF site 72 (partition 1)": 0.04117800587457548,
        "EBF site 73 (partition 1)": 1,
        "EBF site 74 (partition 1)": 1,
        "EBF site 75 (partition 1)": 0.5450975431175877,
        "EBF site 76 (partition 1)": 1,
        "EBF site 77 (partition 1)": 1,
        "EBF site 78 (partition 1)": 1,
        "EBF site 79 (partition 1)": 0.0354705646330167,
        "EBF site 8 (partition 1)": 0.9999999949752406,
        "EBF site 80 (partition 1)": 1,
        "EBF site 81 (partition 1)": 1,
        "EBF site 82 (partition 1)": 1,
        "EBF site 83 (partition 1)": 0.1663181451791157,
        "EBF site 84 (partition 1)": 1,
        "EBF site 85 (partition 1)": 1,
        "EBF site 86 (partition 1)": 0.16890528360442,
        "EBF site 87 (partition 1)": 1,
        "EBF site 88 (partition 1)": 0.0935776650123606,
        "EBF site 89 (partition 1)": 1,
        "EBF site 9 (partition 1)": 1,
        "EBF site 90 (partition 1)": 1,
        "EBF site 91 (partition 1)": 1,
        "EBF site 92 (partition 1)": 1.207546550151444,
        "EBF site 93 (partition 1)": 1,
        "EBF site 94 (partition 1)": 1.134318108140483,
        "EBF site 96 (partition 1)": 1,
        "EBF site 97 (partition 1)": 1.372502523130573,
        "EBF site 98 (partition 1)": 1,
        "EBF site 99 (partition 1)": 1,
        "Global MG94xREV": 0.986019953537121,
        "Nucleotide GTR": 0.1663246271825369
      },
      "Node8": {
        "EBF site 10 (partition 1)": 1,
        "EBF site 100 (partition 1)": 1,
        "EBF site 101 (partition 1)": 1,
        "EBF site 102 (partition 1)": 1,
        "EBF site 103 (partition 1)": 1,
        "EBF site 104 (partition 1)": 1,
        "EBF site 105 (partition 1)": 1,
        "EBF site 106 (partition 1)": 1,
        "EBF site 107 (partition 1)": 1,
        "EBF site 108 (partition 1)": 1,
        "EBF site 109 (partition 1)": 1,
        "EBF site 110 (partition 1)": 1,
        "EBF site 111 (partition 1)": 1,
        "EBF site 112 (partition 1)": 350.6826276840972,
        "EBF site 113 (partition 1)": 1.413528082119396,
        "EBF site 114 (partition 1)": 0.1779383684969372,
        "EBF site 115 (partition 1)": 1,
        "EBF site 116 (partition 1)": 1,
        "EBF site 117 (partition 1)": 1.921139436237275,
        "EBF site 118 (partition 1)": 1,
        "EBF site 119 (partition 1)": 1,
        "EBF site 12 (partition 1)": 1,
        "EBF site 120 (partition 1)": 1,
        "EBF site 121 (partition 1)": 1,
        "EBF site 122 (partition 1)": 1,
        "EBF site 123 (partition 1)": 0.04488158776081787,
        "EBF site 124 (partition 1)": 1,
        "EBF site 125 (partition 1)": 1,
        "EBF site 126 (partition 1)": 0.29082759907636,
        "EBF site 127 (partition 1)": 1,
        "EBF site 128 (partition 1)": 1,
        "EBF site 129 (partition 1)": 1,
        "EBF site 13 (partition 1)": 1,
        "EBF site 130 (partition 1)": 0.4087161832292259,
        "EBF site 131 (partition 1)": 1,
        "EBF site 132 (partition 1)": 1,
        "EBF site 133 (partition 1)": 1,
        "EBF site 134 (partition 1)": 1,
        "EBF site 14 (partition 1)": 1,
        "EBF site 15 (partition 1)": 1,
        "EBF site 16 (partition 1)": 0.9999999949752406,
        "EBF site 17 (partition 1)": 1,
        "EBF site 18 (partition 1)": 1,
        "EBF site 19 (partition 1)": 1,
        "EBF site 2 (partition 1)": 0.9999999949752406,
        "EBF site 20 (partition 1)": 0.07919883730075476,
        "EBF site 21 (partition 1)": 0.8306673993956942,
        "EBF site 22 (partition 1)": 1,
        "EBF site 23 (partition 1)": 1,
        "EBF site 24 (partition 1)": 1,
        "EBF site 25 (partition 1)": 1,
        "EBF site 26 (partition 1)": 1,
        "EBF site 27 (partition 1)": 1,
        "EBF site 28 (partition 1)": 1,
        "EBF site 29 (partition 1)": 1,
        "EBF site 3 (partition 1)": 0.9999999949752406,
        "EBF site 30 (partition 1)": 1,
        "EBF site 31 (partition 1)": 1,
        "EBF site 32 (partition 1)": 1,
        "EBF site 33 (partition 1)": 1,
        "EBF site 34 (partition 1)": 1,
        "EBF site 35 (partition 1)": 0.6581483146646846,
        "EBF site 36 (partition 1)": 1,
        "EBF site 37 (partition 1)": 1,
        "EBF site 38 (partition 1)": 0.07404151022937648,
        "EBF site 39 (partition 1)": 1,
        "EBF site 40 (partition 1)": 0.1004214466133722,
        "EBF site 41 (partition 1)": 1,
        "EBF site 42 (partition 1)": 2.420732120357412,
        "EBF site 43 (partition 1)": 0.1080106657085057,
        "EBF site 44 (partition 1)": 1,
        "EBF site 45 (partition 1)": 6.324421139644929,
        "EBF site 46 (partition 1)": 4.197462177371825,
        "EBF site 47 (partition 1)": 5.222227409348596,
        "EBF site 48 (partition 1)": 1,
        "EBF site 49 (partition 1)": 1,
        "EBF site 5 (partition 1)": 1,
        "EBF site 50 (partition 1)": 1,
        "EBF site 52 (partition 1)": 6.581488129239651,
        "EBF site 53 (partition 1)": 1,
        "EBF site 54 (partition 1)": 1,
        "EBF site 55 (partition 1)": 1,
        "EBF site 56 (partition 1)": 0.5313438754422533,
        "EBF site 57 (partition 1)": 0.03875219295189995,
        "EBF site 58 (partition 1)": 1,
        "EBF site 59 (partition 1)": 1,
        "EBF site 6 (partition 1)": 1,
        "EBF site 60 (partition 1)": 1,
        "EBF site 61 (partition 1)": 1,
        "EBF site 62 (partition 1)": 1,
        "EBF site 63 (partition 1)": 1,
        "EBF site 64 (partition 1)": 0.2915049633218993,
        "EBF site 65 (partition 1)": 1,
        "EBF site 66 (partition 1)": 1,
        "EBF site 67 (partition 1)": 1,
        "EBF site 68 (partition 1)": 0.1146066381848202,
        "EBF site 69 (partition 1)": 5.146296716791837,
        "EBF site 7 (partition 1)": 0.9999999999999991,
        "EBF site 70 (partition 1)": 1,
        "EBF site 71 (partition 1)": 1,
        "EBF site 72 (partition 1)": 0.01918406038462534,
        "EBF site 73 (partition 1)": 1,
        "EBF site 74 (partition 1)": 1,
        "EBF site 75 (partition 1)": 0.04977753346147566,
        "EBF site 76 (partition 1)": 1,
        "EBF site 77 (partition 1)": 1,
        "EBF site 78 (partition 1)": 1,
        "EBF site 79 (partition 1)": 0.2323367681328129,
        "EBF site 8 (partition 1)": 0.9999999949752406,
        "EBF site 80 (partition 1)": 1,
        "EBF site 81 (partition 1)": 1,
        "EBF site 82 (partition 1)": 1,
        "EBF site 83 (partition 1)": 840.5477890816459,
        "EBF site 84 (partition 1)": 1,
        "EBF site 85 (partition 1)": 1,
        "EBF site 86 (partition 1)": 0.1489050867885514,
        "EBF site 87 (partition 1)": 1,
        "EBF site 88 (partition 1)": 0.03759370148353718,
        "EBF site 89 (partition 1)": 1,
        "EBF site 9 (partition 1)": 1.000000000000016,
        "EBF site 90 (partition 1)": 1,
        "EBF site 91 (partition 1)": 1,
        "EBF site 92 (partition 1)": 0.4402220672289002,
        "EBF site 93 (partition 1)": 1,
        "EBF site 94 (partition 1)": 1,
        "EBF site 96 (partition 1)": 1,
        "EBF site 97 (partition 1)": 0.7131223584732455,
        "EBF site 98 (partition 1)": 1,
        "EBF site 99 (partition 1)": 1,
        "Global MG94xREV": 1.698012027269999,
        "Nucleotide GTR": 0.1637547463626622
      }
    },
    "attributes": {
      "EBF site 10 (partition 1)": {
        "attribute type": "branch label",
        "display order": 133
      },
      "EBF site 100 (partition 1)": {
        "attribute type": "branch label",
        "display order": 133
      },
      "EBF site 101 (partition 1)": {
        "attribute type": "branch label",
        "display order": 133
      },
      "EBF site 102 (partition 1)": {
        "attribute type": "branch label",
        "display order": 133
      },
      "EBF site 103 (partition 1)": {
        "attribute type": "branch label",
        "display order": 133
      },
      "EBF site 104 (partition 1)": {
        "attribute type": "branch label",
        "display order": 133
      },
      "EBF site 105 (partition 1)": {
        "attribute type": "branch label",
        "display order": 133
      },
      "EBF site 106 (partition 1)": {
        "attribute type": "branch label",
        "display order": 133
      },
      "EBF site 107 (partition 1)": {
        "attribute type": "branch label",
        "display order": 133
      },
      "EBF site 108 (partition 1)": {
        "attribute type": "branch label",
        "display order": 133
      },
      "EBF site 109 (partition 1)": {
        "attribute type": "branch label",
        "display order": 133
      },
      "EBF site 110 (partition 1)": {
        "attribute type": "branch label",
        "display order": 133
      },
      "EBF site 111 (partition 1)": {
        "attribute type": "branch label",
        "display order": 133
      },
      "EBF site 112 (partition 1)": {
        "attribute type": "branch label",
        "display order": 133
      },
      "EBF site 113 (partition 1)": {
        "attribute type": "branch label",
        "display order": 133
      },
      "EBF site 114 (partition 1)": {
        "attribute type": "branch label",
        "display order": 133
      },
      "EBF site 115 (partition 1)": {
        "attribute type": "branch label",
        "display order": 133
      },
      "EBF site 116 (partition 1)": {
        "attribute type": "branch label",
        "display order": 133
      },
      "EBF site 117 (partition 1)": {
        "attribute type": "branch label",
        "display order": 133
      },
      "EBF site 118 (partition 1)": {
        "attribute type": "branch label",
        "display order": 133
      },
      "EBF site 119 (partition 1)": {
        "attribute type": "branch label",
        "display order": 133
      },
      "EBF site 12 (partition 1)": {
        "attribute type": "branch label",
        "display order": 133
      },
      "EBF site 120 (partition 1)": {
        "attribute type": "branch label",
        "display order": 133
      },
      "EBF site 121 (partition 1)": {
        "attribute type": "branch label",
        "display order": 133
      },
      "EBF site 122 (partition 1)": {
        "attribute type": "branch label",
        "display order": 133
      },
      "EBF site 123 (partition 1)": {
        "attribute type": "branch label",
        "display order": 133
      },
      "EBF site 124 (partition 1)": {
        "attribute type": "branch label",
        "display order": 133
      },
      "EBF site 125 (partition 1)": {
        "attribute type": "branch label",
        "display order": 133
      },
      "EBF site 126 (partition 1)": {
        "attribute type": "branch label",
        "display order": 133
      },
      "EBF site 127 (partition 1)": {
        "attribute type": "branch label",
        "display order": 133
      },
      "EBF site 128 (partition 1)": {
        "attribute type": "branch label",
        "display order": 133
      },
      "EBF site 129 (partition 1)": {
        "attribute type": "branch label",
        "display order": 133
      },
      "EBF site 13 (partition 1)": {
        "attribute type": "branch label",
        "display order": 133
      },
      "EBF site 130 (partition 1)": {
        "attribute type": "branch label",
        "display order": 133
      },
      "EBF site 131 (partition 1)": {
        "attribute type": "branch label",
        "display order": 133
      },
      "EBF site 132 (partition 1)": {
        "attribute type": "branch label",
        "display order": 133
      },
      "EBF site 133 (partition 1)": {
        "attribute type": "branch label",
        "display order": 133
      },
      "EBF site 134 (partition 1)": {
        "attribute type": "branch label",
        "display order": 133
      },
      "EBF site 14 (partition 1)": {
        "attribute type": "branch label",
        "display order": 133
      },
      "EBF site 15 (partition 1)": {
        "attribute type": "branch label",
        "display order": 133
      },
      "EBF site 16 (partition 1)": {
        "attribute type": "branch label",
        "display order": 133
      },
      "EBF site 17 (partition 1)": {
        "attribute type": "branch label",
        "display order": 133
      },
      "EBF site 18 (partition 1)": {
        "attribute type": "branch label",
        "display order": 133
      },
      "EBF site 19 (partition 1)": {
        "attribute type": "branch label",
        "display order": 133
      },
      "EBF site 2 (partition 1)": {
        "attribute type": "branch label",
        "display order": 133
      },
      "EBF site 20 (partition 1)": {
        "attribute type": "branch label",
        "display order": 133
      },
      "EBF site 21 (partition 1)": {
        "attribute type": "branch label",
        "display order": 133
      },
      "EBF site 22 (partition 1)": {
        "attribute type": "branch label",
        "display order": 133
      },
      "EBF site 23 (partition 1)": {
        "attribute type": "branch label",
        "display order": 133
      },
      "EBF site 24 (partition 1)": {
        "attribute type": "branch label",
        "display order": 133
      },
      "EBF site 25 (partition 1)": {
        "attribute type": "branch label",
        "display order": 133
      },
      "EBF site 26 (partition 1)": {
        "attribute type": "branch label",
        "display order": 133
      },
      "EBF site 27 (partition 1)": {
        "attribute type": "branch label",
        "display order": 133
      },
      "EBF site 28 (partition 1)": {
        "attribute type": "branch label",
        "display order": 133
      },
      "EBF site 29 (partition 1)": {
        "attribute type": "branch label",
        "display order": 133
      },
      "EBF site 3 (partition 1)": {
        "attribute type": "branch label",
        "display order": 133
      },
      "EBF site 30 (partition 1)": {
        "attribute type": "branch label",
        "display order": 133
      },
      "EBF site 31 (partition 1)": {
        "attribute type": "branch label",
        "display order": 133
      },
      "EBF site 32 (partition 1)": {
        "attribute type": "branch label",
        "display order": 133
      },
      "EBF site 33 (partition 1)": {
        "attribute type": "branch label",
        "display order": 133
      },
      "EBF site 34 (partition 1)": {
        "attribute type": "branch label",
        "display order": 133
      },
      "EBF site 35 (partition 1)": {
        "attribute type": "branch label",
        "display order": 133
      },
      "EBF site 36 (partition 1)": {
        "attribute type": "branch label",
        "display order": 133
      },
      "EBF site 37 (partition 1)": {
        "attribute type": "branch label",
        "display order": 133
      },
      "EBF site 38 (partition 1)": {
        "attribute type": "branch label",
        "display order": 133
      },
      "EBF site 39 (partition 1)": {
        "attribute type": "branch label",
        "display order": 133
      },
      "EBF site 40 (partition 1)": {
        "attribute type": "branch label",
        "display order": 133
      },
      "EBF site 41 (partition 1)": {
        "attribute type": "branch label",
        "display order": 133
      },
      "EBF site 42 (partition 1)": {
        "attribute type": "branch label",
        "display order": 133
      },
      "EBF site 43 (partition 1)": {
        "attribute type": "branch label",
        "display order": 133
      },
      "EBF site 44 (partition 1)": {
        "attribute type": "branch label",
        "display order": 133
      },
      "EBF site 45 (partition 1)": {
        "attribute type": "branch label",
        "display order": 133
      },
      "EBF site 46 (partition 1)": {
        "attribute type": "branch label",
        "display order": 133
      },
      "EBF site 47 (partition 1)": {
        "attribute type": "branch label",
        "display order": 133
      },
      "EBF site 48 (partition 1)": {
        "attribute type": "branch label",
        "display order": 133
      },
      "EBF site 49 (partition 1)": {
        "attribute type": "branch label",
        "display order": 133
      },
      "EBF site 5 (partition 1)": {
        "attribute type": "branch label",
        "display order": 133
      },
      "EBF site 50 (partition 1)": {
        "attribute type": "branch label",
        "display order": 133
      },
      "EBF site 52 (partition 1)": {
        "attribute type": "branch label",
        "display order": 133
      },
      "EBF site 53 (partition 1)": {
        "attribute type": "branch label",
        "display order": 133
      },
      "EBF site 54 (partition 1)": {
        "attribute type": "branch label",
        "display order": 133
      },
      "EBF site 55 (partition 1)": {
        "attribute type": "branch label",
        "display order": 133
      },
      "EBF site 56 (partition 1)": {
        "attribute type": "branch label",
        "display order": 133
      },
      "EBF site 57 (partition 1)": {
        "attribute type": "branch label",
        "display order": 133
      },
      "EBF site 58 (partition 1)": {
        "attribute type": "branch label",
        "display order": 133
      },
      "EBF site 59 (partition 1)": {
        "attribute type": "branch label",
        "display order": 133
      },
      "EBF site 6 (partition 1)": {
        "attribute type": "branch label",
        "display order": 133
      },
      "EBF site 60 (partition 1)": {
        "attribute type": "branch label",
        "display order": 133
      },
      "EBF site 61 (partition 1)": {
        "attribute type": "branch label",
        "display order": 133
      },
      "EBF site 62 (partition 1)": {
        "attribute type": "branch label",
        "display order": 133
      },
      "EBF site 63 (partition 1)": {
        "attribute type": "branch label",
        "display order": 133
      },
      "EBF site 64 (partition 1)": {
        "attribute type": "branch label",
        "display order": 133
      },
      "EBF site 65 (partition 1)": {
        "attribute type": "branch label",
        "display order": 133
      },
      "EBF site 66 (partition 1)": {
        "attribute type": "branch label",
        "display order": 133
      },
      "EBF site 67 (partition 1)": {
        "attribute type": "branch label",
        "display order": 133
      },
      "EBF site 68 (partition 1)": {
        "attribute type": "branch label",
        "display order": 133
      },
      "EBF site 69 (partition 1)": {
        "attribute type": "branch label",
        "display order": 133
      },
      "EBF site 7 (partition 1)": {
        "attribute type": "branch label",
        "display order": 133
      },
      "EBF site 70 (partition 1)": {
        "attribute type": "branch label",
        "display order": 133
      },
      "EBF site 71 (partition 1)": {
        "attribute type": "branch label",
        "display order": 133
      },
      "EBF site 72 (partition 1)": {
        "attribute type": "branch label",
        "display order": 133
      },
      "EBF site 73 (partition 1)": {
        "attribute type": "branch label",
        "display order": 133
      },
      "EBF site 74 (partition 1)": {
        "attribute type": "branch label",
        "display order": 133
      },
      "EBF site 75 (partition 1)": {
        "attribute type": "branch label",
        "display order": 133
      },
      "EBF site 76 (partition 1)": {
        "attribute type": "branch label",
        "display order": 133
      },
      "EBF site 77 (partition 1)": {
        "attribute type": "branch label",
        "display order": 133
      },
      "EBF site 78 (partition 1)": {
        "attribute type": "branch label",
        "display order": 133
      },
      "EBF site 79 (partition 1)": {
        "attribute type": "branch label",
        "display order": 133
      },
      "EBF site 8 (partition 1)": {
        "attribute type": "branch label",
        "display order": 133
      },
      "EBF site 80 (partition 1)": {
        "attribute type": "branch label",
        "display order": 133
      },
      "EBF site 81 (partition 1)": {
        "attribute type": "branch label",
        "display order": 133
      },
      "EBF site 82 (partition 1)": {
        "attribute type": "branch label",
        "display order": 133
      },
      "EBF site 83 (partition 1)": {
        "attribute type": "branch label",
        "display order": 133
      },
      "EBF site 84 (partition 1)": {
        "attribute type": "branch label",
        "display order": 133
      },
      "EBF site 85 (partition 1)": {
        "attribute type": "branch label",
        "display order": 133
      },
      "EBF site 86 (partition 1)": {
        "attribute type": "branch label",
        "display order": 133
      },
      "EBF site 87 (partition 1)": {
        "attribute type": "branch label",
        "display order": 133
      },
      "EBF site 88 (partition 1)": {
        "attribute type": "branch label",
        "display order": 133
      },
      "EBF site 89 (partition 1)": {
        "attribute type": "branch label",
        "display order": 133
      },
      "EBF site 9 (partition 1)": {
        "attribute type": "branch label",
        "display order": 133
      },
      "EBF site 90 (partition 1)": {
        "attribute type": "branch label",
        "display order": 133
      },
      "EBF site 91 (partition 1)": {
        "attribute type": "branch label",
        "display order": 133
      },
      "EBF site 92 (partition 1)": {
        "attribute type": "branch label",
        "display order": 133
      },
      "EBF site 93 (partition 1)": {
        "attribute type": "branch label",
        "display order": 133
      },
      "EBF site 94 (partition 1)": {
        "attribute type": "branch label",
        "display order": 133
      },
      "EBF site 96 (partition 1)": {
        "attribute type": "branch label",
        "display order": 133
      },
      "EBF site 97 (partition 1)": {
        "attribute type": "branch label",
        "display order": 133
      },
      "EBF site 98 (partition 1)": {
        "attribute type": "branch label",
        "display order": 133
      },
      "EBF site 99 (partition 1)": {
        "attribute type": "branch label",
        "display order": 133
      },
      "Global MG94xREV": {
        "attribute type": "branch length",
        "display order": 1
      },
      "Nucleotide GTR": {
        "attribute type": "branch length",
        "display order": 0
      },
      "original name": {
        "attribute type": "node label",
        "display order": -1
      }
    }
  },
  "data partitions": {
    "0": {
      "coverage": [
        [
          0,
          1,
          2,
          3,
          4,
          5,
          6,
          7,
          8,
          9,
          10,
          11,
          12,
          13,
          14,
          15,
          16,
          17,
          18,
          19,
          20,
          21,
          22,
          23,
          24,
          25,
          26,
          27,
          28,
          29,
          30,
          31,
          32,
          33,
          34,
          35,
          36,
          37,
          38,
          39,
          40,
          41,
          42,
          43,
          44,
          45,
          46,
          47,
          48,
          49,
          50,
          51,
          52,
          53,
          54,
          55,
          56,
          57,
          58,
          59,
          60,
          61,
          62,
          63,
          64,
          65,
          66,
          67,
          68,
          69,
          70,
          71,
          72,
          73,
          74,
          75,
          76,
          77,
          78,
          79,
          80,
          81,
          82,
          83,
          84,
          85,
          86,
          87,
          88,
          89,
          90,
          91,
          92,
          93,
          94,
          95,
          96,
          97,
          98,
          99,
          100,
          101,
          102,
          103,
          104,
          105,
          106,
          107,
          108,
          109,
          110,
          111,
          112,
          113,
          114,
          115,
          116,
          117,
          118,
          119,
          120,
          121,
          122,
          123,
          124,
          125,
          126,
          127,
          128,
          129,
          130,
          131,
          132,
          133,
          134,
          135,
          136,
          137,
          138,
          139,
          140,
          141,
          142,
          143,
          144,
          145,
          146
        ]
      ],
      "name": "meme.filter.default"
    }
  },
  "fits": {
    "Global MG94xREV": {
      "AIC-c": 16919.94468617203,
      "Equilibrium frequencies": [
        [
          0.005970309238615796
        ],
        [
          0.02381618243798835
        ],
        [
          0.02255250850381426
        ],
        [
          0.00964173642680792
        ],
        [
          0.00512191194304551
        ],
        [
          0.02043183768068354
        ],
        [
          0.01934773527377669
        ],
        [
          0.008271619271703595
        ],
        [
          0.003561755738731073
        ],
        [
          0.01420821285512478
        ],
        [
          0.01345433266114458
        ],
        [
          0.00575204879294955
        ],
        [
          0.00742179975855804
        ],
        [
          0.02960632858424891
        ],
        [
          0.0280354325846099
        ],
        [
          0.0119858175221011
        ],
        [
          0.006149184488279199
        ],
        [
          0.02452973435119076
        ],
        [
          0.02322819973318366
        ],
        [
          0.009930610577476512
        ],
        [
          0.005275368529789859
        ],
        [
          0.02104399191259092
        ],
        [
          0.01992740892872469
        ],
        [
          0.00851944361433172
        ],
        [
          0.003668468795214775
        ],
        [
          0.01463390229936544
        ],
        [
          0.01385743525058008
        ],
        [
          0.005924384784737049
        ],
        [
          0.007644162827488729
        ],
        [
          0.03049335791647695
        ],
        [
          0.02887539661370202
        ],
        [
          0.01234492222103674
        ],
        [
          0.01092022547493063
        ],
        [
          0.04356191141536488
        ],
        [
          0.04125053963604092
        ],
        [
          0.01763559164901913
        ],
        [
          0.009368431524288153
        ],
        [
          0.03737164448653885
        ],
        [
          0.03538872496793739
        ],
        [
          0.01512952577155402
        ],
        [
          0.006514767359452423
        ],
        [
          0.0259880823207984
        ],
        [
          0.02460916853755576
        ],
        [
          0.01052100774873345
        ],
        [
          0.01357513045874158
        ],
        [
          0.05415260260452441
        ],
        [
          0.05127929440086061
        ],
        [
          0.02192312401443789
        ],
        [
          0.01396679781797074
        ],
        [
          0.005654314398960588
        ],
        [
          0.003003701736675505
        ],
        [
          0.01198207759277674
        ],
        [
          0.01134631494816868
        ],
        [
          0.004850820835619723
        ],
        [
          0.008332285697714962
        ],
        [
          0.007890179063886902
        ],
        [
          0.003373240137852033
        ],
        [
          0.004352451403290468
        ],
        [
          0.01736237982494811
        ],
        [
          0.01644114121430408
        ],
        [
          0.007028980838980209
        ]
      ],
      "Log Likelihood": -8390.812965769483,
      "Rate Distributions": {
        "non-synonymous/synonymous rate ratio for *test*": [
          [
            0.02463187715901696,
            1
          ]
        ]
      },
      "display order": 1,
      "estimated parameters": 68
    },
    "Nucleotide GTR": {
      "AIC-c": 17992.31095745274,
      "Equilibrium frequencies": [
        [
          0.1935064935064935
        ],
        [
          0.287987012987013
        ],
        [
          0.312987012987013
        ],
        [
          0.2055194805194805
        ]
      ],
      "Log Likelihood": -8934.847648675906,
      "Rate Distributions": {},
      "display order": 0,
      "estimated parameters": 61
    }
  },
  "input": {
    "file name": "/home/datamonkey/datamonkey-js-server/production/app/meme/output/631cd621fcc5751437bd1459",
    "number of sequences": 28,
    "number of sites": 147,
    "partition count": 1,
    "trees": {
      "0": "((GCF_000021325_1_GDIA_RS09815:0.3684229042015628,(((GCF_000017565_1_PLAV_RS12070:0.3211013152023309,GCF_001687365_1_ADU59_RS05750:0.3547622737359702)Node5:0.01777979900952578,(GCF_000017565_1_PLAV_RS11955:0.2083202034287431,GCF_900168195_1_B5Y19_RS10665:0.1998152412150147)Node8:0.1286085712417468)Node4:0.0225669032616183,(GCF_000017565_1_PLAV_RS11965:0.2707329593976475,GCF_900168195_1_B5Y19_RS10675:0.2048065640338488)Node11:0.13524540718964)Node3:0.01151572951542157)Node1:0.02980904054698566,(((((GCF_000423645_1_G568_RS0108480:0.1404482411694559,GCF_900110775_1_BSF79_RS18365:0.1552664566683863)Node18:0.01825492779804059,GCF_000169415_1_SSE37_RS08100:0.1402969589407874)Node17:0.220947480185576,(((((GCF_000423645_1_G568_RS0115095:0.08438925844218344,GCF_900110775_1_BSF79_RS15930:0.1027936573562861)Node26:0.03864182161952242,GCF_000169415_1_SSE37_RS16260:0.1084060662628517)Node25:0.01384767404914847,GCF_000442315_1_RUTHE_RS05685:0.1475813744199227)Node24:0.04691152728797139,GCF_001870665_2_BG454_RS09765:0.250554948668547)Node23:0.0927802613115461,(GCF_002208825_2_CEP68_RS17635:0.3169289774342791,(GCF_001687365_1_ADU59_RS12685:0.208630347353134,((GCF_001870665_2_BG454_RS16400:0.2643283147613109,GCF_001687365_1_ADU59_RS19520:0.1821872380353487)Node37:0.06648320852314327,(GCF_000421265_1_K355_RS0119855:0.2406976467332608,GCF_000374005_1_B152_RS0108145:0.3321689682695779)Node40:0.08334742061526579)Node36:0.02794372353527769)Node34:0.03096695514319581)Node32:0.02248890349651714)Node22:0.02538873642456829)Node16:0.0918842273680272,GCF_002208825_2_CEP68_RS27755:0.3518050536682765)Node15:0.02487569142706884,(GCF_000017565_1_PLAV_RS10335:0.2827995095641908,GCF_000385335_1_A3OQ_RS0103935:0.2894411789972349)Node44:0.007888588754099278)Node14:0.03333815572238966,((GCF_000017565_1_PLAV_RS12075:0.4138410967841917,GCF_000017565_1_PLAV_RS05525:0.4192300406393099)Node48:0.08819980648722719,(GCF_900168195_1_B5Y19_RS10715:0.2584799459591917,GCF_000374005_1_B152_RS0109090:0.4314286299620886)Node51:0.0988683305207203)Node47:0.005758719784962535)"
    }
  },
  "runtime": "2.5.38",
  "tested": {
    "0": {
      "GCF_000017565_1_PLAV_RS05525": "test",
      "GCF_000017565_1_PLAV_RS10335": "test",
      "GCF_000017565_1_PLAV_RS11955": "test",
      "GCF_000017565_1_PLAV_RS11965": "test",
      "GCF_000017565_1_PLAV_RS12070": "test",
      "GCF_000017565_1_PLAV_RS12075": "test",
      "GCF_000021325_1_GDIA_RS09815": "test",
      "GCF_000169415_1_SSE37_RS08100": "test",
      "GCF_000169415_1_SSE37_RS16260": "test",
      "GCF_000374005_1_B152_RS0108145": "test",
      "GCF_000374005_1_B152_RS0109090": "test",
      "GCF_000385335_1_A3OQ_RS0103935": "test",
      "GCF_000421265_1_K355_RS0119855": "test",
      "GCF_000423645_1_G568_RS0108480": "test",
      "GCF_000423645_1_G568_RS0115095": "test",
      "GCF_000442315_1_RUTHE_RS05685": "test",
      "GCF_001687365_1_ADU59_RS05750": "test",
      "GCF_001687365_1_ADU59_RS12685": "test",
      "GCF_001687365_1_ADU59_RS19520": "test",
      "GCF_001870665_2_BG454_RS09765": "test",
      "GCF_001870665_2_BG454_RS16400": "test",
      "GCF_002208825_2_CEP68_RS17635": "test",
      "GCF_002208825_2_CEP68_RS27755": "test",
      "GCF_900110775_1_BSF79_RS15930": "test",
      "GCF_900110775_1_BSF79_RS18365": "test",
      "GCF_900168195_1_B5Y19_RS10665": "test",
      "GCF_900168195_1_B5Y19_RS10675": "test",
      "GCF_900168195_1_B5Y19_RS10715": "test",
      "Node1": "test",
      "Node11": "test",
      "Node14": "test",
      "Node15": "test",
      "Node16": "test",
      "Node17": "test",
      "Node18": "test",
      "Node22": "test",
      "Node23": "test",
      "Node24": "test",
      "Node25": "test",
      "Node26": "test",
      "Node3": "test",
      "Node32": "test",
      "Node34": "test",
      "Node36": "test",
      "Node37": "test",
      "Node4": "test",
      "Node40": "test",
      "Node44": "test",
      "Node47": "test",
      "Node48": "test",
      "Node5": "test",
      "Node51": "test",
      "Node8": "test"
    }
  },
  "timers": {
    "MEME analysis": {
      "order": 2,
      "timer": 40
    },
    "Model fitting": {
      "order": 1,
      "timer": 49
    },
    "Total time": {
      "order": 0,
      "timer": 91
    }
  },
  "trees": [
    {
      "newickString": "((GCF_000021325_1_GDIA_RS09815:0.3684229042015628,(((GCF_000017565_1_PLAV_RS12070:0.3211013152023309,GCF_001687365_1_ADU59_RS05750:0.3547622737359702)Node5:0.01777979900952578,(GCF_000017565_1_PLAV_RS11955:0.2083202034287431,GCF_900168195_1_B5Y19_RS10665:0.1998152412150147)Node8:0.1286085712417468)Node4:0.0225669032616183,(GCF_000017565_1_PLAV_RS11965:0.2707329593976475,GCF_900168195_1_B5Y19_RS10675:0.2048065640338488)Node11:0.13524540718964)Node3:0.01151572951542157)Node1:0.02980904054698566,(((((GCF_000423645_1_G568_RS0108480:0.1404482411694559,GCF_900110775_1_BSF79_RS18365:0.1552664566683863)Node18:0.01825492779804059,GCF_000169415_1_SSE37_RS08100:0.1402969589407874)Node17:0.220947480185576,(((((GCF_000423645_1_G568_RS0115095:0.08438925844218344,GCF_900110775_1_BSF79_RS15930:0.1027936573562861)Node26:0.03864182161952242,GCF_000169415_1_SSE37_RS16260:0.1084060662628517)Node25:0.01384767404914847,GCF_000442315_1_RUTHE_RS05685:0.1475813744199227)Node24:0.04691152728797139,GCF_001870665_2_BG454_RS09765:0.250554948668547)Node23:0.0927802613115461,(GCF_002208825_2_CEP68_RS17635:0.3169289774342791,(GCF_001687365_1_ADU59_RS12685:0.208630347353134,((GCF_001870665_2_BG454_RS16400:0.2643283147613109,GCF_001687365_1_ADU59_RS19520:0.1821872380353487)Node37:0.06648320852314327,(GCF_000421265_1_K355_RS0119855:0.2406976467332608,GCF_000374005_1_B152_RS0108145:0.3321689682695779)Node40:0.08334742061526579)Node36:0.02794372353527769)Node34:0.03096695514319581)Node32:0.02248890349651714)Node22:0.02538873642456829)Node16:0.0918842273680272,GCF_002208825_2_CEP68_RS27755:0.3518050536682765)Node15:0.02487569142706884,(GCF_000017565_1_PLAV_RS10335:0.2827995095641908,GCF_000385335_1_A3OQ_RS0103935:0.2894411789972349)Node44:0.007888588754099278)Node14:0.03333815572238966,((GCF_000017565_1_PLAV_RS12075:0.4138410967841917,GCF_000017565_1_PLAV_RS05525:0.4192300406393099)Node48:0.08819980648722719,(GCF_900168195_1_B5Y19_RS10715:0.2584799459591917,GCF_000374005_1_B152_RS0109090:0.4314286299620886)Node51:0.0988683305207203)Node47:0.005758719784962535)",
      "branchLengths": {
        "Global MG94xREV": {
          "GCF_000017565_1_PLAV_RS05525": 3.480642848185536,
          "GCF_000017565_1_PLAV_RS10335": 2.053500366148832,
          "GCF_000017565_1_PLAV_RS11955": 0.5804052082390856,
          "GCF_000017565_1_PLAV_RS11965": 1.415724139152677,
          "GCF_000017565_1_PLAV_RS12070": 2.014508967512293,
          "GCF_000017565_1_PLAV_RS12075": 2.765437818249225,
          "GCF_000021325_1_GDIA_RS09815": 3.558842346576498,
          "GCF_000169415_1_SSE37_RS08100": 0.7142525775342993,
          "GCF_000169415_1_SSE37_RS16260": 0.4573096499634768,
          "GCF_000374005_1_B152_RS0108145": 1.750969135003981,
          "GCF_000374005_1_B152_RS0109090": 2.61960819625668,
          "GCF_000385335_1_A3OQ_RS0103935": 1.973868863463604,
          "GCF_000421265_1_K355_RS0119855": 1.871831782361254,
          "GCF_000423645_1_G568_RS0108480": 0.6845224339411559,
          "GCF_000423645_1_G568_RS0115095": 0.3802554255484265,
          "GCF_000442315_1_RUTHE_RS05685": 0.4985849895055234,
          "GCF_001687365_1_ADU59_RS05750": 2.309399225972857,
          "GCF_001687365_1_ADU59_RS12685": 1.591559034013389,
          "GCF_001687365_1_ADU59_RS19520": 1.300272830185942,
          "GCF_001870665_2_BG454_RS09765": 1.044622720174996,
          "GCF_001870665_2_BG454_RS16400": 1.301794639305526,
          "GCF_002208825_2_CEP68_RS17635": 2.221279155916212,
          "GCF_002208825_2_CEP68_RS27755": 2.629862998282893,
          "GCF_900110775_1_BSF79_RS15930": 0,
          "GCF_900110775_1_BSF79_RS18365": 0.8057073190031581,
          "GCF_900168195_1_B5Y19_RS10665": 1.19616966420075,
          "GCF_900168195_1_B5Y19_RS10675": 1.344903564722896,
          "GCF_900168195_1_B5Y19_RS10715": 1.491345673539419,
          "Node1": 0.1429041901576255,
          "Node11": 1.421924859040727,
          "Node14": 0.9229964437052547,
          "Node15": 0.526402140397123,
          "Node16": 1.213834129070274,
          "Node17": 3.044276871082111,
          "Node18": 0.1897517922453655,
          "Node22": 0.2141509946381302,
          "Node23": 0.9850410068283195,
          "Node24": 0.4850111704635922,
          "Node25": 0.2868550592982364,
          "Node26": 0.2663244029857803,
          "Node3": 0.400653668610281,
          "Node32": 0.4155799135823715,
          "Node34": 0.4017649824517666,
          "Node36": 0.5872598130144918,
          "Node37": 0.7545460488108997,
          "Node4": 0.3073796759845706,
          "Node40": 0.5123397352338898,
          "Node44": 0.4704932653238006,
          "Node47": 0.798670078206516,
          "Node48": 1.495343220294686,
          "Node5": 0.7380492946346501,
          "Node51": 0.986019953537121,
          "Node8": 1.698012027269999
        },
        "Nucleotide GTR": {
          "GCF_000017565_1_PLAV_RS05525": 0.4337629527212584,
          "GCF_000017565_1_PLAV_RS10335": 0.3034018037462548,
          "GCF_000017565_1_PLAV_RS11955": 0.1836974872794215,
          "GCF_000017565_1_PLAV_RS11965": 0.263483508504189,
          "GCF_000017565_1_PLAV_RS12070": 0.3485724380588799,
          "GCF_000017565_1_PLAV_RS12075": 0.4157774494028762,
          "GCF_000021325_1_GDIA_RS09815": 0.4344579933608734,
          "GCF_000169415_1_SSE37_RS08100": 0.1133180968988551,
          "GCF_000169415_1_SSE37_RS16260": 0.1302895670939115,
          "GCF_000374005_1_B152_RS0108145": 0.3538393816041638,
          "GCF_000374005_1_B152_RS0109090": 0.4798558867451373,
          "GCF_000385335_1_A3OQ_RS0103935": 0.2957147413071458,
          "GCF_000421265_1_K355_RS0119855": 0.2863560643236741,
          "GCF_000423645_1_G568_RS0108480": 0.152098228971326,
          "GCF_000423645_1_G568_RS0115095": 0.1015558884236546,
          "GCF_000442315_1_RUTHE_RS05685": 0.147827367109553,
          "GCF_001687365_1_ADU59_RS05750": 0.3952909001243259,
          "GCF_001687365_1_ADU59_RS12685": 0.2512524957293714,
          "GCF_001687365_1_ADU59_RS19520": 0.1845144368620289,
          "GCF_001870665_2_BG454_RS09765": 0.2765832718664412,
          "GCF_001870665_2_BG454_RS16400": 0.2838783282113539,
          "GCF_002208825_2_CEP68_RS17635": 0.3576534050962892,
          "GCF_002208825_2_CEP68_RS27755": 0.4002536042335083,
          "GCF_900110775_1_BSF79_RS15930": 0.08449377305618797,
          "GCF_900110775_1_BSF79_RS18365": 0.1532423232554703,
          "GCF_900168195_1_B5Y19_RS10665": 0.2161410983994943,
          "GCF_900168195_1_B5Y19_RS10675": 0.2184945076340902,
          "GCF_900168195_1_B5Y19_RS10715": 0.2305159891222257,
          "Node1": 0.04985631127645821,
          "Node11": 0.1840438002585946,
          "Node14": 0.0753297321735164,
          "Node15": 0.03802188437753901,
          "Node16": 0.09894927454569222,
          "Node17": 0.3019385416350093,
          "Node18": 0.05525592710225246,
          "Node22": 0.07197851488334962,
          "Node23": 0.1278768420944254,
          "Node24": 0.05905073940847611,
          "Node25": 0.04165852253812257,
          "Node26": 0.03961783669620157,
          "Node3": 0.01112058121301488,
          "Node32": 0.06217844858383229,
          "Node34": 0.03081749704538167,
          "Node36": 0.05629777880494957,
          "Node37": 0.0944649572574093,
          "Node4": 0.04401280892620418,
          "Node40": 0.1071008963868727,
          "Node44": 0.06881899540754215,
          "Node47": 0.06281969957350231,
          "Node48": 0.1462346930171916,
          "Node5": 0.08375706494201104,
          "Node51": 0.1663246271825369,
          "Node8": 0.1637547463626622
        }
      }
    }
  ]
}
```
